# Glass confers rhabdomeric photoreceptor identity in *Drosophila*, but not across all metazoans

**DOI:** 10.1101/446161

**Authors:** F. Javier Bernardo-Garcia, Maryam Syed, Gáspár Jékely, Simon G. Sprecher

## Abstract

Across metazoans, visual systems employ different types of photoreceptor neurons to detect light. These include rhabdomeric PRs, which exist in distantly related phyla and possess an evolutionarily conserved phototransduction cascade. While the development of rhabdomeric PRs has been thoroughly studied in the fruit fly *Drosophila melanogaster*, we still know very little about how they form in other species. To investigate this question, we tested whether the transcription factor Glass, which is crucial for instructing rhabdomeric PR formation in *Drosophila*, may play a similar role in other metazoans. Glass homologues exist throughout the animal kingdom, indicating that this protein evolved prior to the metazoan radiation. Interestingly, our work indicates that *glass* is not expressed in rhabdomeric photoreceptors in the planarian *Schmidtea mediterranea* nor in the annelid *Platynereis dumerilii*. Combined with a comparative analysis of the Glass DNA-binding domain, our data suggest that the fate of rhabdomeric PRs is controlled by Glass-dependent and Glass-independent mechanisms in different animal clades.

## Supplementary material for "Glass confers rhabdomeric photoreceptor identity in *Drosophila*, but not across all metazoans": Suppl 2

```
ADDITIONAL FILE 2 - PLATYNEREIS GLASS SUPPLEMENTARY NUCLEOTIDE SEQUENCES


The two following EST sequences belong to the only glass homologue found in the transcriptome of Platynereis dumerilii, which is publicly available in: http://jekely-lab.tuebingen.mpg.de/blast/.

>Glass isoform 1; Platynereis dumerilii; CDS from lcl|comp416373_c0_seq8
ATGCTAAACGTTCGGATGACTGTGGATGTGCCGCTGTGCGCCAAAAATACCTCATACCAAAAACCACAGGCCAGGATGGAAAGCTGCTACCTGAGCGCAGGGGGGCACAGCCACGGGGGCCACCATGGGCACGGGAGCCACGGGGGAGGAGGGCCAGGGGGCCACTGTGGTGGAGGGGGAGGGGGGAGCCCCGGGCCATCTTACTACACCTCCTCGGCAGCTGCGGCTGTTGCGGCAGCCGGGGAATTGTGGAGGAGTTCCCCCTTGAAACCAGGGTCCCCTGCCTCGGCCAGTGAGGTATGTGGCCCCCCTCGGTCATCCGTGGATCTCTCTGTTAACACCTTCGCCATGCCCCCCTTGGACATCGACCCCCTCAGCAATTTCTTCTCCTTCAGTTCACCTGCTTACAAAGAGCTATCCGTATTCAAAGAGAAAGGCCCCCAGGACATCGCCGACGCCTTGCTGAGCCTGAAGCACGCCGTGGTCCACCCGGGCATGAACGGGCAACTCTCCCCGCTGTCCCCCGGCTTGCCCCCTCACCTGCCGCAGAGCATCAGCAGTGCCATGGCCCCCTCCTCCTCCCTCTCCTCCTACCCCATGTCACACCAACACAGCCAGCTCCAGTCTTATGGTATGAGCAGCCAGTATGGTTCACCCCCTCCTCCCCCTCCCCCAGCCCCTCAATATGGAGAAACAGGGTCGGGGCAGGCTAGCCCCTGCCACCCCCAGGCCCCCCAACACCACAGCATGTTCCCTGCTATGAGTGTCAATGTCTCCATGAATATGAACGTAGCCATGGGAAACCAATACAACAATAGCATGGACAATTGGGGACACCACCCCACCCATCAGCCCAGTGCCCAGTATAGTCCAGCTGCTGCTGCTGCTGCTGCCCAGATGACGTCACAGTACCCTAGTTACGGACATCATCATCATCACCACCATCATCACCACCAGAATCATTCTTATAGTGCATCGTATGCCTTCAGCCCAGAACTGCGTTCCTCGTCCTCTGTGTCAGTGAGGGACATGATGTACCCCCACCCCCACAAGCCTAGCTCCGCCTCTGACTCATACAAGGACGTGTCATCCAAGCTGTACAGCCTGAGCGCCATGAGACGGTCCCCCAGAGGGAGTTGTTCCCCGGTCGGACTTGGCCCACCACCCGGCCTCCGCTCTCACCATCCCTCTGGTCACCTGGGAAGTGCATCGAGCGTGGACTCCAAAGTGAACCTGTGTCGGATCTGTGGCAAGACGTACGCCCGCCCCTCCACGCTGAAAACACACATGCGCACCCACAGCGGCGAGAAGCCATACAGATGCCAGACTTGCTCCAAATCTTTCTCTCAAGCTGCTAATCTCACTGCACACTTGCGCACCCACTCTGGCGAGAAACCTTTCAGATGTCCGATGTGTGACCGCCGTTTTTCCCAGTCGTCTTCGGTGACCACTCACATGAGAACACATAGCGGAGAACGGCCTTACAGATGTCGGATGTGCAAGAAGGCCTTCTCCGACAGCTCAACCCTCACCAAGCACCTAAGAATCCACAGTGGCGAAAAACCTTACCAGTGCAAACTCTGTTTATTAAGATTTTCTCAGTCTGGAAATCTAAATAGGCACATGCGAGTACATGCTAACAATGCCTGA

>Glass isoform 2; Platynereis dumerilii; CDS from lcl|comp416373_c0_seq6
ATGGAAAGCTGCTACCTGAGCGCAGGGGGGCACAGCCACGGGGGCCACCATGGGCACGGGAGCCACGGGGGAGGAGGGCCAGGGGGCCACTGTGGTGGAGGGGGAGGGGGGAGCCCCGGGCCATCTTACTACACCTCCTCGGCAGCTGCGGCTGTTGCGGCAGCCGGGGAATTGTGGAGGAGTTCCCCCTTGAAACCAGGGTCCCCTGCCTCGGCCAGTGAGGTATGTGGCCCCCCTCGGTCATCCGTGGATCTCTCTGTTAACACCTTCGCCATGCCCCCCTTGGACATCGACCCCCTCAGCAATTTCTTCTCCTTCAGTTCACCTGCTTACAAAGAGCTATCCGTATTCAAAGAGAAAGGCCCCCAGGACATCGCCGACGCCTTGCTGAGCCTGAAGCACGCCGTGGTCCACCCGGGCATGAACGGGCAACTCTCCCCGCTGTCCCCCGGCTTGCCCCCTCACCTGCCGCAGAGCATCAGCAGTGCCATGGCCCCCTCCTCCTCCCTCTCCTCCTACCCCATGTCACACCAACACAGCCAGCTCCAGTCTTATGGTATGAGCAGCCAGTATGGTTCACCCCCTCCTCCCCCTCCCCCAGCCCCTCAATATGGAGAAACAGGGTCGGGGCAGGCTAGCCCCTGCCACCCCCAGGCCCCCCAACACCACAGCATGTTCCCTGCTATGAGTGTCAATGTCTCCATGAATATGAACGTAGCCATGGGAAACCAATACAACAATAGCATGGACAATTGGGGACACCACCCCACCCATCAGCCCAGTGCCCAGTATAGTCCAGCTGCTGCTGCTGCTGCTGCCCAGATGACGTCACAGTACCCTAGTTACGGACATCATCATCATCACCACCATCATCACCACCAGAATCATTCTTATAGTGCATCGTATGCCTTCAGCCCAGAACTGCGTTCCTCGTCCTCTGTGTCAGTGAGGGACATGATGTACCCCCACCCCCACAAGCCTAGCTCCGCCTCTGACTCATACAAGGACGTGTCATCCAAGCTGTACAGCCTGAGCGCCATGAGACGGTCCCCCAGAGGGAGTTGTTCCCCGGTCGGACTTGGCCCACCACCCGGCCTCCGCTCTCACCATCCCTCTGGTCACCTGGGAAGTGCATCGAGCGTGGACTCCAAAGTGAACCTGTGTCGGATCTGTGGCAAGACGTACGCCCGCCCCTCCACGCTGAAAACACACATGCGCACCCACAGCGGCGAGAAGCCATACAGATGCCAGACTTGCTCCAAATCTTTCTCTCAAGCTGCTAATCTCACTGCACACTTGCGCACCCACTCTGGCGAGAAACCTTTCAGATGTCCGATGTGTGACCGCCGTTTTTCCCAGTCGTCTTCGGTGACCACTCACATGAGAACACATAGCGGAGAACGGCCTTACAGATGTCGGATGTGCAAGAAGGCCTTCTCCGACAGCTCAACCCTCACCAAGCACCTAAGAATCCACAGTGGCGAAAAACCTTACCAGTGCAAACTCTGTTTATTAAGATTTTCTCAGTCTGGAAATCTAAATAGGCACATGCGAGTACATGCTAACAATGCCTGA


The following sequence corresponds to the only glass locus found in the genome of Platynereis dumerilii. The Platynereis genome is currently being assembled by Detlev Arendt's lab, who kindly gave us access to this private database.

>lcl|g_sc_V2_18708 genomic scaffold (reverse complement)
TCATACACATTTTAAAATTTATTTTTTCTTACAAATATTTAGTGGGCCTATTCAGATCAATTTAATCAGTTTATATAGGCTTAGTCTGTCATTAGAAAATTGTGCATCCGTGCTTGACAGAATGTCGAGTCAAGTGTTTTTCACATCTTCATCACAAGAGCTCATAATGCTATTATTAATATAATCCAATGGCAATGGAAGGTCGTGTTTGTGTTTTAAGCCTCTGCAGCACCTTAGTGGGCTATATCGAAATGGAAGGTCGTGATGCCAAATTTTGCATAAGGTTGTAGCCTGTTCCACTGAAGGTTCTAGCCTGTTCCACCGATGGTTACTGCCTACATGGGTTCAAACCTGGAGTGGGGAACCCAAATTTTTCAGTGAACCTTCATGAGCAAAATTCCAGCTGGATGTCGCCCGGATGAGATGTTTATAATTGGAGGCCCCTTGTATCGGTGACTTTCAGTGTCTGAGCTGGGCAAGTAAAATATTCATCACATGGTGATGAAGGTGTGAGTGTGTAACATGCCGAGGACTCCAGCTCTCTCTCCCATCCCAATCAACTCTCATTGAGCATCCAGAACTGTGCTTACATTGAGCTCAGTGTAAGATACGAGTGTCTGCTACAGGGCTGAAAAAAAGTGACTGTTCAGGCAATTACATTGAGTACAACAAAATGTCATTGAATGGTCGCAAATCAAGATACTATTTCCAAGTCAAAAATGTGGACTTGTCTTCAGAAAATTCCAGAGAGATAAAGACATTTCCAGGTGATGACATGCCCGAATCCCCTACTTTTTCCAGCTATGGATTGTGTATCTTTTTCATCAATTACTTTGTTGAAGGTGTTTGCTATTAAAGTTTAAATCATTTACACGATGAGGCGCTGACTGTAACTCAGTGGCGGATCCAGACACGATAGTCTAGGGGGGGCACGGACGTGTTTCGGCATTCGCGGGCCCGCATCATCGCAATTTTCTTCAAAATGCTACTCTTAATCTTGGTGGTCTAGGGGGGGCCCGGGCCCCATAGCCCCCCCCCCCCCCGCACCCCCCCCCTCCCCCCCCCCGACGCTCTTCCGATCTCTAAACCATCGTAAATATTCTCGGCAATAGAAGACTGGGGTCGTTGCCGTATCTTGTTCCATATTGTGGATAATAGGGGATCCTCTGATTGCTCCATTAATATAGCAGTTTCACTGTCTCTGAAACAATAAACATCATAGTTGAGAGCGACGTGATCTGCACATTTAGTATTGTCTAAAAAAAAAAAAAAATCAAAAATTTTAAGAGATTTTTGTCACAAAATGGAGACTTTTGCAAGAAAAGGTTTTAGTCAAAGTTCTGTCAGAAGAAGATTTTTTCAGAAGATGAGTCTGCAGGGAAAGGCAATTTTTGAAAAAAGGAGATTTTGACTGTCCTCTTGAAAGGAGTGTGCTTTCGTTGTGTTACTCGTTTTATTCAAAAGAAAGGGTATAATACATGTTTTTCAATATCTTTCATGGCTGAGTTGTAGACCTACATTGATCAGCACAAGGTCATTGAGACACTTGTAATCGTAGATCCAGCCGAAGGCCAACTTCAATTTAGTCAACCCTTGCTTGTACACAGACATAAAAATGTCTTTCAGTCCTGATAAAATTATACAGACATACAGGTATCTTCCAATCCTAATATGACCCCATAATATCATACAGACATGTATACAGGTATATTTGAATCTTTCAATTATGATAATATTGCATTGAAATTGATTTCATTTAACTGGGCCTACATGTATGCTTGTTGGGAAAGATATTCTGATGAGTAGAATGCTTGGAGTCTGCCAGATGAGTTCTTGGAAGATGCTAATGGAATTACATTAGTGGGATCCAGAAGCAAGGGCAGATAAGAAGAAAAAAGAGACGTGCTTGACAAGGAGGGGGGGGGTGCTGCCCTTCAAGCAGAATACCATTAGGCCTATAAAGCCTATTCTTTGATGTTCTTGGCCTCTTCTCAAGCAGTGGCTTTTTCTGGGGCGAATCGACCAGCCAAGTGACGTCATAGCAGCGCACTGCCCCATGACGTCATCATTTCTCGGGTCAACAACTTTAGCAGAAGATGTTTTGGTTGGGAATTTCTTTGGCTTTTTGGACAGGTTTTGCTGAGGCCAGTGACGGACCGGTTTTAACAGCTTATGAAACCAACTACAAAGAATGTGAAGCGTTCAACAAACTGTTCGGTGGAAGCTCACAACTTTTACTAAAATCACTTCCCTCATTTGGCGATCAAGCGACGAAATCGACTGTGGTTGCGTCCATGAAAAATAGTGCCCAAGCCTGGGCAAAGTCGTTGTCAGAGATTGGAAACCCAGAAAAAATGTTTTTTAACTTTCCTCGTAAAATGAATGAGACGTTAGTGAAAGCTGGTCTGGAGACCCAGGACGACATGGTGACACGGAGTGAGGTCACGAAGGAAGCTCACACGAAATTGAAAGATTTCGAAAAACTCATGAAATATCCCAAGCTGGGTGTCCCAATTTGCAGTAAATACCGAGCTGTTGGCTCAAAAATGTTGAAGACCAAAGCCACCAGAATAGCAAACGGAAAGACGGAAAGAATATTCACATTCAACAAACTTTTCAAACTTAATTCACCTTCCAATAATAACGTAAATGTCCAAGTGGCGGCGAAAGTTGGCGAAGCTCTGGCTTACGAAACTATGCAGGTACAGTTAGTATTTTTGTATTGCCAGGCCTTACACTAGTAATAGTAATACTGAAACCAAAGGGCCTAATTGGTAAATATGGCTTTTAACTGTAGAATGTGGTGACATGAAATCCTTAATTTTTTTTTTTTTTTAGTAGCCTACCTTACTAGATTTTTTTNNNNNNNNNNNNNNNNNNNNNNNNNNNNNNNNNNNNNNNNNNNNNNNNNNNNNNNNNNNNNNNNNNNNNNNNNNNNNNNNNNNNNNNNNNNNNNNNNNNNNNNNNNNNNNNNNNNNNNNNNNNNNNNNNNNNNNNNNNNNNNNNNNNNNNNNNNNNNNNNNNNNNNNNNNNNNNNNNNNNNNNNNNNNNNNNNNNNNNNNNNNNNNNNNNNNNNNNNNNNNNNNNNNNNNNNNNNNNNNNNNNNNNNNNNNNNNNNNNNNNNNNNNNNNNNNNNNNNNNNNNNNNNNNNNNNNNNNNNNNNNNNNNNNNNNNNNNNNNNNNNNNNNNNNNNNNNNNNNNNNNNNNNNNNNNNNNNNNNNNNNNNNNNNNNNNNNNNNNNNNNNNNNNNNNNNNNNNNNNNNNNNNNNNNNNNNNNNNNNNNNNNNNNNNNNNNNNNNNNNNNNNNNNNNNNNNNNNNNNNNNNNNNNNNNNNNNNNNNNNNNNNNNNNNNNNNNNNNNNNNNNNNNNNNNNNNNNNNNNNNNNNNNNNNNNNNNNNNNNNNNNNNNNNNNNNNNNNNNNNNNNNNNNNNNNNNNNNNNNNNNNNNNNNNNNNNNNNNNNNNNNNNNNNNNNNNNNNNNNNNNNNNNNNNNNNNNNNNNNNNNNNNNNNNNNNNNNNNNNNNNNNNNNNNNNNNNNNNNNNNNNNNNNNNNNNNNNNNNNNNNNNNNNNNNNNNNNNNNNNNNNNNNNNNNNNNNNNNNNNNNNNNNNNNNNNNNNNNNNNNNNNNNNNNNNNNNNNNNNNNNNNNNNNNNNNNNNNNNNNNNNNNNNNNNNNNNNNNNNNNNNNNNNNNNNNNNNNNNNNNNNNNNNNNNNNNNNNNNNNNNNNNNNNNNNNNNNNNNNNNNNNNNNNNNNNNNNNNNNNNNNNNNNNNNNNNNNNNNNNNNNNNNNNNNNNNNNNNNNNNNNNNNNNNNNNNNNNNNNNNNNNNNNNNNNNNNNNNNNNNNNNNNNNNNNNNNNNNNNNNNNNNNNNNNNNNNNNNNNNNNNNNNNNNNNNNNNNNNNNNNNNNNNNNNNNNNNNNNNNNNNNNNNNNNNNNNNNNNNNNNNNNNNNNNNNNNNNNNNNNNNNNNNNNNNNNNNNNNNNNNNNNNNNNNNNNNNNNNNNNNNNNNNNNNNNNNNNNNNNNNNNNNNNNNNNNNNNNNNNNNNNNNNNNNNNNNNNNNNNNNNNNNNNNNNNNNNNNNNNNNNNNNNNNNNNNNNNNNNNNNNNNNNNNNNNNNNNNNNNNNNNNNNNNNNNNNNNNNNNNNNNNNNNNNNNNNNNNNNNNNNNNNNNNNNNNNNNNNNNNNNNNNNNNNNNNNNNNNNNNNNNNNNNNNNNNNNNNNNNNNNNNNNNNNNNNNNNNNNNNNNNNNNNNNNNNNNNNNNNNNNNNNNNNNNNNNNNNNNNNNNNNNNNNNNNNNNNNNNNNNNNNNNNNNNNNNNNNNNNNNNNNNNNNNNNNNNNNNNTTTAGGGCTATAAAGCATTTCTAATGTCTCAAAATGATGTTTTAAACAATTCGAGACAAATCTATTCTAATATGAGCCCAGTCATTCGGGCACAAAAGAGCTCTGAAAATTGGAAACTTTCAGAAAAACAGTTATTTTGTAAAGAAAAACACACATTTCACATTTCTGCATCGGTAATGCGCAGTTCTGAGAATGTTCCAGAATGTACGCCATTTTGAATTTTGTGACGGGCAGACATTTTGTCGTTTTGATAATGCCGCTGGAGTTGATTCTTGTTCAGCGAGCAGGTTATCATTGAATGCCAAGGATTTTTGAAAGACTAAAATGTTTTCTGCTTAATTTGGATTAAATAAAATAAGTTTTGGAAAAAAATGCTAAACGTTCGGATGACTGTGGATGTGCCGCTGTGCGCCAAAAATACCTCATACCAAAAACCACAGTACGTAGCTTACAAAAATATGAATTTCTATATTAGAATTGTGTATGTGTCTTGTCTGTCTACGAGTTTTGTCACAGTTTATGCTGTTGAAAGTTCTGATGTGGAAAAGTATATTCGCAGTCTTTTTAAATTGTGTAAGTGTTTAATACAATTTTTTGCATTGTTACTTTTAAATATATATCTGAAAAAAAAAGTAAATATGTGTCAAATTGGAGACCTAATGGTTTTCCTCTTAATTTTTGAAGAAAAAAAAGCAACGATGTAACTAAATATAATTATCTATCTGGGCCTATAGATAAATAAACAAATAAGTTGCTTTTCTTTAAAAAATACTCTATAACAGTCTCAAATTTTTTGATGTGCATTTCAATATTTCAATAGTTCAATATAATTTACATCAAACCGAATTGTATATCTATTGTCTGTAGTCCTAACTTGGATTTTAATCATTTCGTTAGATCCTCATGCTGTGGACTCGTGTTGCTAGGATCCAAATTTGATCCAAACATGGGGAGTTCTGTCCTGCTCTCACCCTGTCTAATTGTCACCAGTTTCTTTTGAGTGACATGGAAAACTTCACAGTTTATTTACAAGCCCAGTCTGATCATTTGATACTTTAAAATAGAAACTTGAGGATGTTCTTGCACTCAATTCGCTTCGCGAAACGGCCTATGGCCGTTTCGCTGCGCGAATATAAACTGATGCATTCAATGTATTCATTTACATCTATGTAGGCCTATTAGTTATACAATAAACTGAGCAAAAATAGAATTTGTAGATTATGAGTTTTATGACCATGAAAAGGAGATTTTGTCAAAAGTAGATTTTTTCAGACAGTCTCATACATATATAGATTTTGGAAAAGTGGATTTAGTAAAAAGGATATTTCAGCTGATATTCTGACTGGGCCCCTTGCCCAAGTTTCCTTTTCAAAGCAAAAAAGAAAGGGGGGCAGTCAAATTCTCCTTCTTGAGAAATTTTCCTTTTAAACCAAAATTACCTTTTTTTCTTTTTTTATACCCAAGAATCTCCTTTTCGTGACCAAAATCTCCTTTTAAGTTATTTATTTTTCTTAATTCAATATTCAGCGTTTATTATTATTCTTAGAACTTTTTTTATGTAGGCCTATATGTCGGAAAAGAGTATTGAAATTAAAATTATGTAAGAATAATATTTTTGCACTGTTTTAAAAATTTGGAAAAAATGGTGATTTTGGTCAAAATAAAAAGGTAGAATTTGAACAAAAGGAAGATTTTTGGAAAAGGAGATTATGACTGGTATTCCTTTAGCGTACATTGAATTGGCCTGATCACTAATATAACCAATTTGAGCAATGAGCAGGGTAAAGGGAGATTTTTTACAGCAAGTTTGTCGCCTAATTAGGCTGCTGATTTTTGCATATTTGTCTCGATCAAACAAAATTTCAGGCAGCACAAACTTTTACCAATACATATATATGTATACAAGTCTGGAGATGCTGAAGGAGATACTGGAGGCACAAGTAGAGATTGTTAAACAAGTAATTACACCAGATTGCATAATGAATTAGTCAGAATTACCTGAGGAAAGTATTTACTTACCACGAAGAGCTGTTCAACTGCTGTTGATAGGTTTACTCAGCTTTTAGTTCCAGTGATACTTGAGACACAGAAGAATTGTTGAATGACTGTCTACTGTTGCAAAATGTCACTTCACTTAAATAGAAAAACAAATACAATTTGGAGGGCTACAAGTTATTTAACCACAAAAATCTGTAGAAAAACTTTCATTCATGAGGGGCCACACACAATATGTTACAAGGGGTTAAATAAGAGGGGGTAACGGGGGTTGGAGGGGTTAGAAGGAAAGGGTAGAGTTGTGTAAATGTTTGTCTAAAAGATCACACCCCCTCGAAAAAGAAAGGTCCACTCGCGTGCAGCAATGACTTGACTCATTTGAGGGAACCTTACAACATTATACCATTCGACACCTCTGTGAGCCAATCTTGAGACAGTATTTCTCTGCAATAAAACCCATATTCTTTGTTGTCCAGTTATCCTCCCATGGGAGAATAATAAGTGAAGCTGTGAAAATAACACAGCAACAAATGACAAGTTTCAGTTTTGTCTTATGGTATAAGCCGGTTATTCACAGCGGGATCGGCAAAATGTGTTTATCACAGCTCGGGCTAACGCCCTCGCTGGATAGATCACATATTGCCTCTCCCTAAGGTGAATAACCTATAATATTCAACTAAAAGTTAGTCCTACCTATCATTGAAACTTTGATATATAGACACTAATTTTAAGAAGACATAACTGGGCCTCATAGTGTTTAAACATCGTGATGAGTAGATAGAGAAACTATGAAATCATACTGAAGAAAAAATGGTACATCGATCAAGTATTAATCTGACCTGTTTCTTTGGGACAGTCTTTCGTCAACTGAATGACATGATCCTCTCAGATGTTGTGACAACCAGAACTAAAGAGCAAACTGAATGGATTAACTGAAATTAATGTTGATTTTAAGTTGTACAGTGGAAATATAATGCTATTTTGTAAAACTCAACTGCTGAGTGTATGAGTTACGATGATACACCCTCGCCTGAGTTTGATATTTTTTTAAAACGCAAATTTAACTCAGAAATTTGATGAAAAGGTGATTTCAGGAAATTAAATTTTGAGGTGAGATATGTCATGTCCCCCATTAAAAATTACACTTCGGTAATGATTATTAATGCCATCACTGTGTACCAATTAAACACAAGTTCCCCTGTAAAGCCCATGTAAATTCAAGTACATGTAAGTGTCTGTGTGCCTGCAGGTTGGACTGTCTTGCAGCTTTTACCATCCCAGTTAAACAATCTGCAATGTCATGTGGGCCCAAGATTACCATTCATCCTCATTCTAATTAATGGGCTTAAGAAATGGTGAAAAGTTAATTCCTTTAGGGCATAAAGCATTATTTATAATTATAAAGAAAACCTTTAATTGCCATGCCCCAATATTCTACTTACAGTGAAGTTCCACACAGGCCTACCCCTACTGCCGGCTACGACAACCTCCCATATGCCTAAGGGCAAACACCAGCCCCTGTGCCCCTGTCACAGTTGTTATTTCTCAGATCAGCCTGAGTCCTTTTTGGTGAATTTTTGCCCCCCGCAGAGGCTCTGCAGTCAAAAAGCCATGCGAACCCAGATGCCAATCAACGCATCTGAAAAAAAAAAAGTGGCATCCAGAGAATCATTCAAGTGGAAACCTCCGGACCATGCACAGTTTACACACTCACAACGGATCCCAAAATAACAAACAACACAAGAAAATAATATGTAATGGCACTGCCATGAAATTCGCGAATCACTTTAAAACGTTTCTGTAGGACTTCTAGTGTTACCATAACTTTTATGTTTATTTCATATTCAATGTATGAAAGGCAGTTATTTAACTGTTTCAAAAAATTATAAAGACGGATACATAGAAAGACAGATATAAATTAGAATATTAGAATGATAAAATAGACAAAAAATATAATAGACAGATAAATATAGATAGATAAATAGACAAATAAATAGATAGATAAATAGATAGATAGATCGACAGACAGATGGATGGCTGAATATTAAATAGATAAATAATATTGAAATTGATAGATAATCAGCTAAATGGTAGAAAGGCAGACAATACTGAAGGCTGTCAAAGTCAAGTCTATGTTAGATTGTTGATACTACATAATAGTATAAATATATAGCTACTACATATATATAGTAATACAAAAACAATAACATGAACTGCTTGTAGATTAATTGATCACTGTCACATAATTATAATCATCAGTTTATAGCAACTATGTTACTTTAATTGTGTTATGCTTTCTTGTAACTGTTGAAATTAAATGAATCATGTGTTAATAATTTGATTTAGCGTGTCAAGGCTAACAATTTACTTTTCCATAAAAAAAATTAGTACAGGATATGTTACTGGATAAAATTGAATTTTTAAGTCACTTTTGAAGATGCATATGTTATGTTCTGTTAATACGAAACTAAATCATTGATAAGAAGCTGGACCTACTTGACCTAATTCCCAACTGTGGACTGTTGATGTTCAGACCATCACTGCACAGAATTTTGAGTCCTCTCTTGCACTCAATTCGCTTCACGAAACGGCCTGCGGCCGCTTCGCTGTGCGAATATTACAGGTAAATAACAAAAGCAACCCCTTAGAGCAAAAGCCACCACTTAAAGCAAAGCCTCTCTAGCCATGCAAGAAGTGCTTATTCCTCATAATGCTCATAGGAACTCATGAATTTTTTCATATATGCATAGAGTGAAGCCCGAAGGACAATTCATGTCATGTGTCGCAAAGATACACAACTGTATGGCAGTAATAATTACGCAAAAGTAAAAAGCTCTCTCAAATGACGTTCATTTCATTAGTTTGTGCCTTGTTTATTTTAATAATTCTCATCCATAAAAACCAAGACAATTGGTAAGTTTGGTTATTTGGTTGCTACTATATGTTATAATAATAGTAACTGTTGGAGAAGTAGTAGGTCCATAATGTTATAAATTGTGATAATAGTTTAACCTGCCTTGTTTTTTAATGTTATGTTTTATTATAGCAACACTCCATGGTTACAAAAACATCATAAATGGTAACATAATTATGTCTCAAAGTGATAATTTGGCTTATAATATTAATTTAACATCCTGGTTTTATAACTGATGAATCAATTTGGCAGACTTTAACCTTGCTACATAGTTCAGATGAGACATTCTATNNNNNNNNNNNNNNNNNNNNNNNNNNNNNNNNNNNNNNNNNNNNNNNNNNNNNNNNNNNNNNNNNNNNNNNNNNNNNNNNNNNNNNNNNNNNNNNNNNNNNNNNNNNNNNNNNNNNNNNNNNNNNNNNNNNNNNNNNNNNNNNNNNNNNNNNNNNNNNNNNNNNNNNNNNNNNNNNNNNNNNNNNNNNNNNNNNNNNNNNNNNNNNNNNNNNNNNNNNNNNNNNNNNNNNNNNNNNNNNNNNNNNNNNNNNNNNNNNNNNNNNNNNNNNNNNNNNNNNNNNNNNNNNNNNNNNNNNNNNNNNNNNNNNNNNNNNNNNNNNNNNNNNNNNNNNNNNNNNNNNNNNNNNNNNNNNNNNNNNNNNNNNNNNNNNNNNNNNNNNNNNNNNNNNNNNNNNNNNNNNNNNNNNNNNNNNNNNNNNNNNNNNNNNNNNNNNNNNNNNNNNNNNNNNNNNNNNNNNNNNNNNNNNNNNNNNNNNNNNNNNNNNNNNNNNNNNNNNNNNNNNNNNNNNNNNNNNNNNNNNNNNNNNNNNNNNNNNNNNNNNNNNNNNNNNNNNNNNNNNNNNNNNNNNNNNNNNNNNNNNNNNNNNNNNNNNNNNNNNNNNNNNNNNNNNNNNNNNNNNNNNNNNNNNNNNNNNNNNNNNNNNNNNNNNNNNNNNNNNNNNNNNNNNNNNNNNNNNNNNNNNNNNNNNNNNNNNNNNNNNNNNNNNNNNNNNNNNNNNNNNNNNNNNNNNNNNNNNNNNNNNNNNNNNNNNNNNNNNNNNNNNNNNNNNNNNNNNNNNNNNNNNNNNNNNNNNNNNNNNNNNNNNNNNNNNNNNNNNNNNNNNNNNNNNNNNNNNNNNNNNNNNNNNNNNNNNNNNNNNNNNNNNNNNNNNNNNNNNNNNNNNNNNNNNNNNNNNNNNNNNNNNNNNNNNNNNNNNNNNNNNNNNNNNNNNNNNNNNNNNNNNNNNNNNGCGGAGTGAGTGGGGGGGAGAGGTGTTGAGGGGGGCCGCCGTGGAACCGGGGGCCCCTGCCTCGGCCAGTGAGGTATGTGGCCCCCCTCGGTCATCCGTGGATCTCTCTGTTAACACCTTCGCCATGCCCCCCTTGGACATCGACCCCCTCAGCAATTTCTTCTCCTTCAGTTCACCTGCTTACAAGTAAGTAATCATAATTCTGGAAGTTTTAGAATTCATTTTTATTATACATCTACAAGCCTACCATAGTAGGCCTATATATGTTTAGGCTAGGCCTATATTTTTGGAAGATTGATTTCTCAATGGACTCCTAACTTCCATTTTGGCTAAATTGGCCCAAACCATCTCTTTCTTGACTTAATAGGAGAAAAAAAGTTGATAAAATAGATAGTATCTTTATATTGGTCATTTGCGAATAGTTCTAAATATGCAGGCCTGCCCTATAGGGCTGAAGTATAGGCCTACATGTGGAGCAGGCATTGCCTCCCTGCAATGCAGAGACGGTTATTTCACAGAAATTGTAGGCCCTAGGCCTATATATGAAAATCCCTTCTTGAATATATTTATATGTATATCTCTGATGTTCTCTCAATCAAAATGTATTTTTCTCAACAGAGAGCTATCCGTATTCAAAGAGAAAGGCCCCCAGGACATCGCCGACGCCTTGCTGAGCCTGAAGCACGCCGTGGTCCACCCGGGCATGAACGGGCAACTCTCCCCGCTGTCCCCCGGCTTGCCCCCTCACCTGCCGCAGAGCATCAGCAGTGCCATGGCCCCCTCCTCCTCCCTCTCCTCCTACCCCATGTCACACCAACACAGCCAGCTCCAGTCTTATGGTAAGTGGCATAAGAAATATATTGTACAGTTATATGCATGTGCAGTCATTGACTATGCAAAGCTTTTAGACAGTGATGGAAATGGAAAATTTTCGTCGGGGGAGCTCTCGGCTCGGGCGGCAGAGGCTCGCCACTCCAAATTTTCAAAAGTTTTGGTCAAGGGAGCTCAGCTCCCCTGAGCTCCCCCCCCCCATTTCCATCACTGCTTTTAGACCTGGGTCAATAATGATAACACACTCAGGTGCAGATGCATGTTTTAAAAGCATGATATCTTCTGTGATGCTGTGCAAAACAAGACAGTGCTCTGACTAGTTTGTCACATTTTCCACACAAACTGTAAATTGAAAAGTCAGAAAGCTTCTGTTCTGGTAAATTCCAGGTTTTGTTGTTTGGCAATATTCGACAGTTGTGGAAAAACAGAGTCAGATATAAATATGGATAAATAAAAAAATGTCAAAGAGTGTTTTAAAGTTTTATTGTCAATCTTGTCATCTGAACTAACCAAAGAACGCTAAAATGCCAACTTTATAAATTTATATGTCACCTTTGTATTTCGTAGAGAGGAAATTTATTTTGAGTTACTGGTGTCTGCTCACACAATTCTGAATGCTCAATGCTTCCAGCTTACCAGTATATACTAGGCCTATCGCCAGAATTTTATGTTAAACTTGAAAGTATTTAGGCCTAAATTTAAATATTTTCTGTTTGCAGGTATGAGCAGCCAGTATGGTTCACCCCCCTATCCCTCCCACCTCCACCCCCAGCCCCTTCAATATGGAGGAAAAGGGGTCGGGCAGGCTAGCCCCTGCCAGCCCCCAGGCCCGCCCAAACACCACAGCATGTTCCCTGCTGATGAGTGTCAATGTCTCCATGGAATATGAACGTAAGCCATGGGAAACCAATACCAACAATAGCTGGACAATTGGGGCGACCCACCACCCCACCCATTCAGGCCAGTGCCAGTATAGTCCCAGCTGTGCTGCTGCTGCTGCTGCCAGATGACGTCACAGTACCCTAGTTACGGACATCATCATCATCAACCACCCTCATCACCACCAGAATCATTCTTTATAGGTAATTAATAAAAAAATTTTCTTCTTTTGGGCAGCTTTGACAGGTAGAATTATGTCTCAATTGCCATTGGCGTCACCAAAATATGTCATCACTCACTTTGTGCCACACTTGTCAGGAACTGGCCATAAATATTAAGTTGACCACCTATGAGACAAAATATAAATACACACATTATTATAAATAGATTTTTAATGAAGCTACACGTTTGCTATATTAATTCTATAACACAGAGACAAGACAATTTTAAAAAACCAAAGATTAATATACATTTATAGGTATTAAATAACATATAATACTATTAAAAATTCATTTTTTCTTACTTTTTTTTTCACTGACAGAGTTTTCTCAGGATATTGACGAGTTCTTTGTACAATTTATCCTTAACCAACACAGAACATATACATCACGTCACTTCGACATGATTGCACAAACAGAATTACAAAAAACATTCAATGACCGCAGCCGTCTCTTTGTGAAAAAAGCAATGGCAGTGACCGAGACATGAATGAAATAGGTCTCTGGAGATTATAAACTACATCGCGTTTACAAGTAATTAGACATGTACATGTGTATACATTGCACAGCTTTATCCAATTTCACCAAATTCTTGATTTTAGACTGCATTTCCCTACAAGTGGATTCGTATGCCTTCCAGCACAAGAATGCGTTCCTCTCGTCCCTCCGGTGAAGTCAGTGAGGGGACACTGATGTACCCCACCCACAAGCCCTAGCGTCCGCTCTCAACATATCACGAATGAGGTATAATCATATCTATTCCTACACAACTCCTATCTATCTATCTATCTATCTAATCATCTATCTATCTATCTAATCTATCTATCTATCTATTATCTATCTATCTATCTAATCCCCATCTATCTATCTAATCTTCTATCTATCTATCTATCTATCTATCTATCTATCTATGTAATGATTCATCCGTTTCATTTATTATTTCAAAATCTTTCTTCCATTAAAAAGGTCTCATTTTTAAAATACATTGCAATATTTTTGAATTTATGTTTTTAGGACGTGTCATCCAAGCTGTACAGCCTGAGCGCCATGAGACGGTCCCCCAGAGGGAGTTGTTCCCCGGTCGGACTTGGCCCACCACCCGGCCTCCGCTCTCACCATCCCTCTGGTTAGTGCTAATTGATATAGGCCTAAAAATGCAATACATTTGTTTTGAACATCACCATAGAATATACATTAGATTAAATTTTTATTTTGCAAAATTGACATGTGTTGGCCCAGAGGCGTATCTAGAAATGGTCTGAGGGGGTCATTACAGGGGTCAATAGGGGGCGCTCCGCCGCATTTCCTGTCTCTTCCATGTTAATTTTGGGCCGGAGGGGGGCATGGCACTATGTCCCCCCTAAATACGCCACTGCTGGGAATACAGTAGCCTTTGTAAAGTTTTTAAGTTAAAGACTACTTCAAGAGAACAACATAGGACCCTATATCAAAGCCATAAAACTTGCTACACTGGATTCTCATTGAATAGTAATTTGGCAACTCCTGATTGATTATGCATGTAAGAGGCATGGGAATTATCATTTTCTAAAATTCACGTTTTCTTTAGAATTTGATACACCTACATATTTAATGATAAAATCTATTACGAGAGCTTACATGCATGGGGGCCACTTTTACTGTCCACAAGTTGACAAGCAAGCCTACAATAATGTTATATCCAACTCCAACCTGCATGTCTTTAAATGTGACAGAAAATGAAAGTTTACATTCTCTCAATTTGTGCAGGTCACCTGGGAAGTGCATCGAGCGTGGACTCCAAAGTGAACCTGTGTCGGATCTGTGGCAAGACGTACGCCCGCCCCTCCACGCTGAAAACACACATGCGCACCCACAGCGGCGAGAAGCCATACAGATGCCAGACTTGCTCCAAATCTTTCTCTCAAGCTGCTAATCTCACTGCACACTTGCGCACCCACTCTGGCGAGAAACCTTTCAGGTAGGTTCATTTCATTCATATGACAGATTGACTACAATTCTTCTTTTCCCCTCTTCTTCTTTCAATGTTCTTCTTCTTTCTTCTTCTTTTATTCTTGTTCTTCTTCTTCATGTACACTGTACAAGTACAACCATTCTTCTTCACATTTCTTCTGTCTTCTTCTTTATTCTTCATCTTTTTTTCTTCATGCACACAGCACAGCCATTCTTATTCAACTTTCCTCTTCTTTCTTCTTCTTCTTCTTCCCTTTTTCTTCTTCTTTCTTCTTCTTTTATTGTTCTTCTTCTTCTCCTTCATGTACACTGTACAACCATTCCTCTTCACATTTCGTATGTCTTCTTCTTTCTTCTTCATCTTTTTCTCTTCATGCACACAGTGCAGCCATTGTTATTCCACCTTCTTCTTCTTTCTTCTTCTTTCTTCTTCTTTCTTCTTTCTTTCTTTCTTTGCTTTCTTCTTCTTCTGTCTTCTTTCTTCTTTTTCCAGACTTCTTTCTTCTTTTTCTCAATCTTCTTACATTCTGTCAGTTTCTTCTTCAGACTTTCTTTTGGTTCTCTTCTTCTCTGCCTTTTCTCCTTCCACTGTACATCCATTCCCTTCATCTTTCTTTCTGGTCTTCCTGCATTTTTTCTCTAAATCTTCTTCCTTTTCCTCCTGCTTCTTCTCCCCCTCCTTCTTTCTCCACCTCCCTTCTTCTCCACTTCCTTCTTCTCCCCTCTTCCTATCTTCCCTCCTTCCTTCTTTGCCTCCATTCTTTCTCTCCTTTCTTCTCTCCCTTCTCTTCTCCTCTTCATTTTTCTCCTCCTTCCTTCTTTCTCCTTCCTTTCTGTTTGCTTCTTCTTTCCTCTTTCTCCTTACTCGTTCTTCTCTCAACTTCGATCTTTTCCTTTTTTCTTTTCTTGTCTTCCTCTATCCTCTATCTTCTCCTTTCTTCTTCTTCTTTGCACATTTTCTTTTCTTCCTCCTCTTCTTTTTTTCTTCTTCTTCTTTCATTTCTTCTAATCTTCTTCCGTTTTCACTTATTCTCTTTCTTCTTCTTTTCTTCTCGTTCTCTCTCTTCTCTCTTCTTCTTTTATACCTTCTCTCTTCACGTAAGTGTAAGGTACATTCCATTATTCATCTATTCATGTTTCTGCTTCTACACTTTCTTTCTTTGTCTTTCTTCCCCTTCGCGCATTTCTTTATTCTTCTGCCTTCATTTGTTTACTTCTTCTCCTGTTCTTCGTCCACTTTTGATTCGTTCTTTCTTATCTTGCTCCCACTTTCCTTCACTTTCCCTTTTTGGTTTTTATGTATTTATAAATTTGCACTTTTTCCCCCTTCTTTCTCACTTGTGATTTGCCTGATTGGTAAACCTAAAATGTAGCCATTTGGATTTTCCGTTCATTTGATATAGGGTCTTGGGTATTTTGCAAAATGTATTTCTTTGCTAATTTCCAATAATTTGGTGTATCACACGAATGTCCGATGTGTGATCCTGCCGTTTTTCCCAGTTCGTTTCGGTGCACTTCACATGAGAACAATGCGGAGACGCGGCCTTACGGGTTGTGTTTTTCTTTACAACACTCTAAACAATCTGTTCGGGACAATTGGTTTTTTTAGCTCAAAATGTTTTTTTTGAAACAAATTTCTGCAAACCAAACCATGGATTTTAAAAAAAAATCCATGTTGGTTTTTTGCATTGAAATTTGGTTTTTCAAAAAACCATTTTGAATCTAAAAAACCAATTTTGTCTGAATAGTTTTAGAGCGAAAGACAAAAAAAAAGAAGATTCAAAGTTGTGTCTAACCATAGGATCCTTTCCGGAGAATGCATTAAAATAACCAAAGAATTACTGATTCATTTTAGCATTGATTTCTAAGTACTTTCTTTTAAAAAAAACATGGACAACCTTCAATTTGTATAAGTATAGACCTATGTAGGCCTATATTGATGGTATCTATTAGGCCTATATTTAATTGATAAATTGTGTCTAAGAACAGCCGAGATCAAGTTAAGATGAGGCTCACTTATCAATCAATGTGCTGGTTTAGACGTTCTAAATATCTGAATGCAGGAAGAATTATGTTATTCAATTACATCTTTCAATTAAAACAATAATTATAACTGAACAGTCCACTTTCAAAAAATATTTTCAAATAAAATCAAGTATAGACCAATCATTAAACTCCCTTCTTCACATCTTCTTCCAGATGTCGGATGTGCAAGAAGGCCTTCTCCGACAGCTCAACCCTCACCAAGCACCTAAGAATCCACAGTGGCGAAAAACCTTACCAGTGCAAACTCTGTTTATTAAGATTTTCTCAGTCTGGAAATCTAAATAGGCACATGCGAGTACATGCTAACAATGCCTGATTATATTCTGAGCTATTCTGCTACTTCATTCATTCTGTGGACTGTGAACAATACCATAATGATCTGACAAGTTGTGACAGTTGTGAATTTACTGCTGTAGTCTGTGGAATACAGCAATGTGAACTATGGACAGTTTCTTTTTAAATGTTGACAATGGACAATGTCTATTATGACTGTAACATTCGTGACATGAATGTGTTGTTTAATGATCAAAACATGTCATAGTTAATATATTTCTTCATGACAACAAAATCTTGGTAATACACTTTCTTCTTTCCGCCTTGAAATTATTGTAGATTCAATAGTTATACCAATCCAATTGTTTTCATAATGATTTTTCCCTTGCCTGTTGTTTTTTCAAATAAATTCCTTGATCAATTCCTTCTATTTCTTTTTTACTTCCTTCACTTCTTTTTTTTCTCCATTTCGCTTTCCTTCCATAGGCCTAATCCTTCTTTCCTTGCTTCCTTCATTGCCTGATTCACATTCCTTCTGTCTTCCTTCTTGTTGCATCCTCTCCTTGCTTCTTTGTCTATCACTCATTCCTTTCTTCCTCGCTTCTTTCTATTTTTCCTTCCTTCCTTCCTTTGCTTTCTCGTAACAATTGCTTGCTTGCTTCATTACTTTCTTCCTTCACCACTTGCTTCCTTCCTTGCTCACTTTCTTGCCTCCTTCCTTTCTTGTTTCCTTCTCTTCTTCCTTCTGTGCTTCCTATTCTGCTTCATTCCTTGCTTCCTACCTTGTTTGATTCCATAATCTTTTTCCTTCCTTGCTTTCTTGATAGTTTCTTCCTTGCTTGCTTTCTTGAAAGTGTCTTGCTTCCTTGATTCATAAAAACTATAAAACAAATTTATACATACACACAACTTCAGATTCTTTTTGCTACACATGATTTGAATGTGAAACCATTTGTGCATAATATGTTGATATACATTTGTTCTACTGGTGCTATTGACTATGATGTTTTATTCTGTCTTTACACTTAATTTCTTTACATCTCTTCTTTATTGATATGTAAAATTGTTCATTGCTGTTATTTTTGTTTTGTATATATATAATAAACATTTTGTCTTGACTGTGAAATATTTTTGGTGTATTTCTTGACATAGCCTAGGTGTTTTCTAAGATTATAACTTTGAAACTAATTGAAGAGCATCTCCTCCTTCTATAGTGTAGGGGAGTAGGGAGGTGATAATTGGGGATTTACCTCACATGCTAAATATAGTGACTCTCGTGTCTACAAAATTGTTTGCGCTCCCTGTCTGCTAATAGGGGGAACTCGGGCACACTGGGACGCGGGGCACTATGAACGGTGGGGTTTTCCTTGGTTCCTGGCAAGGTATATGATATGGTAGTCCATCATATCTTGTAATTTCACAGCCTGATGTTTCTATCATTTTATTGACATATTACAGCCACATGCAGAAGTATGGTGAGGAAAAGTCTGTTTTCCTACTATGGAAGTAAATTCAGACAGGTTCAATTCAAACCATTCTCTGGACAAACCATGAACAATGAGGTGTTCCCAAAAAACACTCACTGGTGCCTGAGAAACTAACATTTTGGTGAAAAGTCATATTGGGGCTCATTTGAACACTACACACGGGGCACTTTGGGACGCACCTTATATATGGCGAATTAAAGTGACCATGCAGTAAGTGTCCAAGTCTACTGAATGACCTGGGACAGCGCACAATAGGTATTCATGTTACAGTGAATAGAGGCATAGTGGATTACCATGCCCTGTGAACAAATTTATCGCAAAGCACTGTTTGTTACTTACAAGACAGTTTATATTAAATGTTGTTTAAAGTTATCAACTATTGGCCCTACCAAGTGTTACTGCACTGTATATCTTACGTACTGGTCACTTATATGTTACATCTAGTGCACATGGAGTATCAAAATTATTTTTTGATGTTAAAAGCGTCCAATTGTGTCCCACTTCCCCCTATAATTAATATCATCAATATGCTAAATTCAATGTCGAAGCATAATTTGAAACGTACCACTCAGACAATCATACTACAAAGCAAATTCCCCACATTATATTTAGAAACTTGATCAAGACTGTAGGCTACAACCATGCATGCAGTTAGACTAAAATTGCAGGCCGGTTTGCCATTCAGACCTATATAGTAGGTATATTTTGGCTCTATGCATATTGAATGTCATCCACCACTTTGAAGATGAAATGAAACACATTTAGTGCCAACAAGTTGCCTCTTCAGACTAATGATTTTCAGAGGATCAAAAGCTCTCAAAACAAGTGAATAGGATGAGTCTATAGGCTAATTAGCTGGAGTGTGCATGGATCAAGCGGGTGGAGGGGGGGGGCTAACTAAAGAGGGCAGGGGGTTGTAAGCCGACCCCTCAAAATGTCGAATTGCCCCCAAATCCTCCTGCCTGTCATCCCCGGAAAATCTGTTGTCAGTCATTCACGGGGGCCAAGGGGTATTGTCATTTTTTCAACGTTTTAATTTTGCCCCTGAGAGCTATAGTTGAGGGGGGGTGCAGAAGGAAAGCGGAAAATTGCCTGTTGAAAGTGAGGGCCTGTTGAGAGAGGGGGAGGGGGTGCTGATAGAAAGCAGAGAGGAAACAAGGCCATCACAGACATCAATAGAGGAAAACTATCAATTACTGTTCTGGGAAGTAAAGTCAATCTTTCTTTCCGATCTCAGATCACCATGAAAAGTTGGGCTAAATCAGGACAGAAATGTATCAACATTCATTTATTAAACCAGAAATCGCTTTCTATATGGCCACAGGCTTATTTTAAAATTTAGGCCTAATCACAAACTTTGACAAAGGTTATTGAGACTGAAATAACACACAGCTCAGCACGATGCATGCAACATGTAGGTCTGCCGTCTAGTGACCTTCACATAATCTTTGTACATGTACAAACTGATACAAAATCAAGAAAACCTTAAAATTAATGCCCAACTCTATTTCAAAGTGTGGCGACACACCTCTGCAAAGTAGCTGCATGTTGCTTTCAAAAGTAAACGATGTGACCCAGTAATCAGCAATTGAGACAACTACTCATCGTGCGATTAAAAATAGTCAATTTATGGAGCCGCACAGGTTCCAGACTGCGTCATGCTGCACTGGAAATAGTATTACCGCGCAGATAGATAGATAGATAGATAGATAGATAGATAGATACAGTTCTGCCCAAAAGTTTACATACCCCAAGGCAAAACGATCAATTTCTCTATTTCCAGGGCAATTTCAACAACAATAGGCAAATGATACATGAAATACAATGCACTGCATGCATCTGAACACTTCTGAACCATTGAAAATTCAATAGCAATGAGATTCTATGATATTATCAGTCAATTGCATTTTATGAGATTTTCAAAAGTTTACATACCCTCTTGTAATATCATATATTTTCCACCTTGGGATCATGAACAGATTGCAGGGTTTTACTACATTATTTCAAAAGTCCTTCAGAGGACATCTGCAGTAATCTTACGTCGTTCTGCATCACAGGGATTTCTTGTAACTCCACTTTCATGTGTTGGTCTCGGCCAGGGCATGTCGTGTCTCAGGATCATGTTCCATCAACCCATAATTTATCCAGTCTGGAGGGTGTGCAAATCACCCGCAGGACTTTTCCCAATCGGACTGGAAAAATTTTGGCCGAAGATTAGTTGAGATTTGGGATTGTTTCCTGTCATAAGCGGAGCTGGTTCATCCCGTTCGTACTGTTCAACAATCATCATGATATCGTTTCTCTGCCAATACTTTTATGGAAATTAGTNNNNNNNNNNNNNNNNNNNNNNNNNNNNNNNNNNNNNNNNNNNNNNNNNNNNNNNNNNNNNNNNNNNNNNNNNNNNNNNNNNNNNNNNNNNNNNNNNNNNNNNNNNNNNNNNNNNNNNGTGTTAAACTGTGTACTTGCACAGTTTTGATCTCGAGATCTCACCCCGAGCGCGGCCGTCGGAGCCATTTCGTATCAGGTATCGCCAAGCAAAATAGTTACATTCACAAGTGAACCAAGGGTGGTGCATTTTTGACACATAGTGGCTGATTTCAGTGCAAACAGCACTGGAATATTGGTCAAGATCTATTGAAAGTGTAATGGCACTAAATTTCCATAAAATTTTGAAAGAGAACTGAGATGACTTCAGTGTGGAAAGTTAAGGAATGGAGTGAAACAAGTCGCTGCATCAGGGCAACATCAAAACGCTTCCACTAATTTCTGAACAAAAAAAAATTTCCAGGACGGTTGGGAAAAGGTGCCTCAGGTGGTTGAGACCCTCCGATGGATATGTCTATTGATAAATATGTATGACTGAGACCATACCTGCCCCGGCAAGACCAACATGAATGATACCTGGTTGAATTCTGTGAAGCAGAATGGATTAAAGTCATTGCAGATGTCCTCTGAGGACTTTTGAAATAATGTAGTAAAATCCTGCAATATGTTCAAGATCCCAAGGGGGACAATATATGACATTACAAGAGGGTATGTAAACTTTTGAAAATCTCATAAAATGCAATTGACTGATAATATCATAGAATCTCATTGCTATTGAATTTTCAATGGTTCAGAAGTGTTCAGCCGCATGCAGTGCATTGTATTTCATGTATCATTTGCCCATTGTTGTTAACATTGCCTTGGCAATGGATAAATTGGTCATTTTGCGTCAGGGTATGTAAACTTTTGGGCAGAACTGTAGATGCCATCCACTCCAACTTCCTAAAATGCCGGGACTAGGCCTTTAGGTCCTTCTAAAAATGGCAATTTGGTCACAGGAAATATCTTACACACCCTGACCACACCGTTCACAGTCATCAATTGCATATTGTATTTCACCCACAACCAAATGGGTACTCTTGGGCAGGCCTACAACCCTCCACCCTTTTGAAAAGGGAAAAGAGAAAAATGTGAAAAGGTGGGAGTTACTACACTCCCCTCAACATCTGCACTGAGGCTTACCGTAGATTACCGTATTGTACCGTCGATTGAGCCTCCGATTACAACCATAGATGACACCCATAGATTGCACCAAAGAGGGGCATAGATTACTGTCTACTTGTCCAGAGCCATGTGATCACATTCTTCAACCATAACCAAACAACCACGCCCTCCCTTTGATCCTCTATTGACAACCATTACTTCCAATTATGCAATGCCATCAGATCAACCATCCCGACCTCCCCTGCAAGCTGTTGGACCTCAGCAGTGATCAGTGGAGCCGCCTATAGGAGCAGATGGACAACACCGATCTGTAGTGATTGGGGTGGACTGGGTTGACCTAATAAATAGCTAATAAAAGATAAATATTCTTAATATAACATCTGTATAATTCCTGTCAGCAGAAAATAATTCATATGTCGCCCCTATGATGTAAGACTGCCCTCCTTATTATTCAATCGAGATTTTTTCAAACAAATATCTTATCGTAATTCTGAATAAACTCCTTGCAAACACAGTGCAAAGGATTTTAATGATATAACACCTCAGCTAAGTCTCGTCTATCCAAAAACATTTTGGCAGATGGATTGAGACTTACCAAACTGCTTTTGGTGTACTGCGGCCAAGTTTGTCCCATAATCAACCCCGCCCTGTCGGAGGCATCTCTATCAGGTTTGCAAGCAAAATAGTACCATTCACAAAGTGAACCAAGGTGGTGCATTTTTGGCACATAGTGGCTATTGCAGTGAAAATAACACTGGAATATTGGTAAAGTCTATTGAAAGTAGTAATGGTACTGATTTCCATAAAATTTTGGAAGAGAAACGGACATGATTCAGTTTGAAAGTAAGGAATGGAGTGAAACAAGTCGCTGCATCAGGACAACAATCCAAAACCTTCCACTAATTCTGAACAAATAAATTTCCAGGACAGTTGGGGAAAGGTCCTCGGGTGGTTTGACACCCTCCAGACTGTAATGTTGTTGATAAATTATGGTATGATTTGAGACAGACCGTGCCCCGGCCGAGACAAACAATGAACATGTAGTTACACAAATTCTGTGAAGCAGAATGGATTAAAATCGCTGCCGATGTCCTCTGAGGACTTTCGAAATAATGTAGTAAAATCCTGCAATNNNNNNNNNNNNNNNNNNNNNNNNNAGATATACATTTTCTTAGAAAAGGATCTTGAAACTAAAAACTAGTTAGCAAAGGGAAGTTCCTATCAAATACCAAATAGAATGGTAGGACTATGATGATTGAGAACATGAGATTCCAAGCAGTGATCTCCTTATAATTGCACATCGGCCATGTGCCTGCGGATGACTATATATTAGATACGCCCTAAAAAATAAAATTAATGTCATGTAAAAATCCTAACTGGTTTAGGCTTGTCTTCCATATTCCAATTGGGTTTATGCCGTGCATACGACTGCATTCAGTGCATTGTAATGAATGGTGAATGCTTTTTTTTTAATCAAAGCATCCACGTTAAAAACCATTTGGTATTTCAAAAAATCAATGTTATCCTATGTTTAGAGTTTACAATGCTTCAAAATGCCAACATTTTCAGCCAATATCTAGTGTGACATTAATATGATCGAGAAAGTATCAATAGAGCCTTTAAAGTCTTCAGCACAAAAACCCTTCCGGAAGCTCCTTCAAAGAGATAAAATCAGGAATTTTGACTTCTGAAAACTACCATGAAACCCATTGAATGAGTATTCAGTATTGTTACCATTGTTTGGACACACTTCATTAACCAAAATTACCAAATTAACCCAATTCAATGTGAAAACTCTTTCTTTGAACTTGGGTATTGTTTATGTTTTCATCATTGTTCACCAAACTCAAATTGAAACATTTTTAGGTTTCATTCATAGTCTCCGGGACATTTGAGGATACAATGCACTGCATGCATCTGAACACTTCTAAGTTTTGGGAGTTTAACGCGTATCTAAGATGACAAAGATGTTCGTTAGTAATACGACTAATATCATTCACTGCCTAGATATACTGCTCAAGTCTGAGGGATTCTTTTAGTCTGTTCTGTATGGCTAACCACACAGGGAATATGTTGGGAGTGTAATGCTGAGAACCATATAAGTTGGTGCACTATTTAAACTGAGAAGGACTCGTTAGCGGAATTTAACGCTATATGACATTTTTTGTTTCTATCCATGTATTACTGGGTGGGAGCTTACGGAAGTTACCCAGCATGAGATGTCTAATCTGAATACTCTGTGCAGATAGGAGGTGGTGATTTGTGACTGCAGATTAAGTCTTGGGCAGATAATCGAGTGTACGTCTTGAGTTGAGTAGAGGCACGGAGTGTCATAACTGTAATTTTACACCATAAATGCTAGAGTTTATCTAGTGTAAGCATATATTCATTAGGGTAATAGTTTATGGTGCAGCGCAAGTTTATGCTGCCTGGGGAAATTAACGAGGAGATGTTTAGCGTATTGAAGATCATGTGCAGATAGTTATGAAGTATTCGGGGAAAGTGGTCTCTATTACTCCACATAAATGTCTTAAATTGGGGCTGTCAAAATCTATGACTAATTCAACTTCTCTATGTCTTTTCTGACTAAATTTAATGCACGAAGACAGAGATACGATGTTCGCCGCAAGAGAGTGCTTAAAGTCTTTATCTTCGGTGATAGAGGTTTATGGGTTCTATGTAGGGCGACACTAGGTTGGCTCTAAGGCGATCTGTCAAGATAATATCTTCTCTATGCTATGTACAATTTTTATAATTATAAGCTGTTTACAACTTATTTCAGCACCATTAGAAAAAAATTTTTTTGTAAATCTTACATTGACGTTATGAGAAGTGCAGTTGTTATGCCCTTCCTACACACTAACTCAGCGTTCACATCCATCTTGCACAGAGTGTAGAACCATAATGAGATTACCTAACACTGATAACAAAACGATGACCTGCATATTAAGTCAAAGCGATTTGATTAAAGGGGAGTGAGGAGGAATCTATACCAGAGTGAATGATATATACCGGTTGTCGTAAGTGTACAATACACATACTGCAACACAAGGACAGTAGCAAGACAATACAGCTAGGCAATACAAGATATTTCACCACACGCGCGGTCAAATCGTGGTAAATGTATAGAGAGCGTGCATCTATAGAAGATGCATATTTGGTTAACTGCGACTGTGCTGCACCACATGCGATCTGGGCACAGACTTGAAAGGTCGTTCAAATTCTGCGAGGCTGCCTCTATCAATCAACCATGTGTTGAGGCCCACCGAACGGGGGGGAATTTGTCCAATAACAAGACTACAGAGACAGGAGGTTCTTGGTTGTGCGCACTTTTGCGACAATGATGTTAAGATTGATGCGATTCTCTGGCCTCCAAACAGGTATACTTCCCTAGGGCAGAGGGAATTACAATGCTACTACCATTAGCTTATTGTGCCCAATTGACCACACTAGATGCTTGATTAAGGTTATGGATTTATTAGTTTCCTACAAAGCCACTAGTTATGATTCGCACCTATTGCATCGTCTCCCATCAGGTTTAGCATACGCGGACCTAGGAAAGGCTAAAGCACCGTGGCGCACATGTACAGAAGTTATTGCGTCTTTCGATGGGTAAAGCAAGGTCCCAAATGCAATCGTTTACCTGTGCACAATGCTAAGTGGGAAGGAGTACCTTAAGAATAAATTAAAAACAATATTGCAACTTACGGAGGAACAGGGATATCAATTCAATGACACCGATATTATACACACAGTGGAGAGTCAGTAGAATAAGCGACACATCCGGCGAGACCACCATCAATGAAGGAGAGCACAGTACATCCACTATTGTATCAATCGATAGCGCATTCATTATCATCTTCCGCCAAGTACAAGAAAAAAGACCAGGCTTCTTGGATCGACTCGACTAGACGTTGCTAAACATCTCTTGTAGGCGCATGCACGCTTGATATAGACTGATTATATTGTGTTGGTCCTGAGGACAAGTGCCTGCCGAATTTCTAACCTACTATCTACTATCCAAGCCGGAGGTTCTACAAAACAAAGTTGAGTACTTGCGCCAACCTTACTATGTATTTATTGCGAGAAGTCCCTGCTATTAAGTTCCATAGTCTCTATTTCATGGTCATAAGAAAGCTATTCCTACACACGTGACCATGCAGTAAGTGTCCAAGTCTACTGAATGACTGGGACAGCCGCACAATAGGTAGTTCCATGTTAGCAGTGAATGAGGAACATAGTGGCGATTAACCATGCCTGTGAACAAATTTATCGGCAAAGCACTGTTTGTTACTTAGCGAAGAGCAGTTTATATTAACCATGCTGTTTAAGTACTTCCAACCGATTGGCCCTACCAAGTGTTACTGCACTGATACCTTCACGTTCTTACCTATGTCTGGTCACTTATAGTGGGTTACATTCTAGTGCACTGGAGTTCATTATACAACGAATTAATATTTTTGATGTTAAAACTAGCAGTCCAGAATTGTGTCCCCATCTATGTCCTCCCCTAAATTAATCGGTTACAGATTTATTATTCATTATACAATATAAGCTTGAGAGAGGCGAGAGCGGAAGAACATAATTGGTTCCGATACATCGTACCCACTTCATGACCAAGTGCATATGAACTATCAAAGCAAAATCCCCACCATTATACTTTAAATACTGAATTCTACAAGGGTGACCTAGTCACGGCTATGCTACAAACCATCTGCCATGCAGTTCACGTACTACAAAGTGCAGGCCCGGTTTGCCTATCGTCAGACCTATTGAATAGTGGTTTAGAGAATTTTCTATTTGGCTCGTATGCAGTATTAATTTGTCATTCCAACGGGTCACATTGTTTCTTAGAAGAATTGAGATATGAAATCTACATTTAGTCGGCCAACAAGTTGCCCTCTTCCAAGACCTAATGATTTTCAGAGGAATCAAAAGCTCACTCAAAACAAGCGAATAGGATGAGTACTATAGGTCTAATTAGCTGGAGTGTGCATGGATCCAAGCGCTTGATGACCCACTCTTTGAGCTCGTGGACGTGTTTTAGCTGTTTGGAAAGGGGAAAGGGGGGGGGTTGGGACAGGCAGTCGTCTGATATGAGGATCCCCAAAAACAGCGACACTCTTGTTTCCGGGAAAACATGCGGTGTGCCCCGCCTCCCGTTCTTTTGCCCAAAATGCCCCCCACTAAGCCCATCCAGTGTGAAAGGGGTGGGGCTAACTAAAGAGGGCAGGGGGTTGTATACCGACCCCTCATAAATGTTCGAATTGCCCAAAAATCCCTCCGCCTGTCATCCCCCCGGAAACATCTGTTGTCAGTCATGGTCACGGGGGCTCAAGGGGTAATGTGTAATTTTTTCAACGTTTTAATTATGCGCGCCTGAGAGCTTATAGTTGAGGGGGGGTGCAGAAGGAAAGCGGAAAAGTGCCGTGGTTTCCTGTTGAAAGGAGGGCCTGTTGAGAGAGGGGAAAGGGGTCTGAAGAAAGCAGAGAGGAAACAAGGCCCCTCAACAGACAGTCAATAGACGGAAAACTATTTCATTACTGTTTCTGGGAATAAGTCAATCTTTCTTTCCCGATCTCCAGATCACCCATGAAAAGTTGGGCTAAACGAGGACAGAACATGTATCTAAACCATTCATCTTATTAAACCAGAAATCGCTTTCTATATGGCCAGGCTTAAGTTTTAAAATTTATGGCCTAATCACAAACTTTGACCAAAGTTATTGAGACTGAAATAACACACAGCTCAGCACGAATGCATGCAACCATGTTAGTCTGCCGTACTAGTGATCCTTCTCACATAATCTTTGTACATGTACAAACTGATACAAAATCAAAGAAAACGCTAAAATTAACTGCCGCAACTCCCTATTTCAAGTTGGTGGCGACACACGCTCTGCAAAAGTAGCCTGCCATGTTGCTTTCAAAAAGTAACAGCGATGTGACCCAGTAATCAGGCAATTGAGACAAACTACTCATCGTGCGATTAAAATAGTCATTTATGGAGCGCGCACAGGTTCCAGACTGGTCATGCATGCACCTGGAAATAGTATACCGCAGATAGATAGATAGATAGATACGAATAGATAGATAATACAGTTCTGCCACAAAAGTTTACATACCCCATAGGCAAAACGATCCAACTTTCTTCTATTTCCAGGGCATTTCAACAAACATATAGGTTCAAATGATACATGAATACATATGCACTGCAGGCATCTTGAACAACTTCTGACCTATTGAAGAATTCAAAGCAATGAAATGTTATGTATTTATCGTCAATGCGTTTTATGAGATTTTCAAAAAGTTTTACATAACCTCTTGTAATCAAAGTCATTGATATTTCCACCTTGGTATCATGAACAGATTTGCATGGGTTTTACTACATTATTTTCAAAAGTCCTCAGAGGACATCTGTCAGTAATTTAAGTCCGCTTTTTTCTGCACACAGGATTTTCTGTAACTCCCTATTGTGGTCCTCCCGCCAGCGGCATGGTCTGTTTCAGATTCCAATGGTTCAATCAACCCATAAATTTATCCAAGTCCTGGAGGGTGTCAAATCACCGTAGGACCTTTTTCCCAACTGTACTGAAAAGTATTTGGCCCAAGATTAGTGGAAGATTTTGGATTGTTGTCCCTGTCATACCCGACTGGTTTTCATCCCCGTTCGTAACTTTCAAAATGCAATCATGATAGTTCTCCTGCAAAATTTTATGGAAATTAGTGAATATCAGACATTCTTTAGTCTTGACAATGTTCTGGTGATATTCAAACTGAAACAGCTGCAAAGCAATTGAAGGTGTCACCACCCCCTGGTTCAGTTTAGCAACTGGTCTTGCTTTTTAATCCGTAAATCTGAATGAACTCCTCCTCGTAAAACACAGTGAAAGGAGTTTTAATTGTATACACAACTCCAGCCAAGTCGTCCGCCTAATCCACAAAACATTTTGGCGATGGCCTCTGTGACTTTCCAAACTGCTTTTGGTGTACTGGCACCAAGTTTTGATCTCATAATCTCACCCCGGCCGTCCGTCGGAGCCACTTTTCGTATCAGGTATGCAAGCAAAATAGTTACATTCACAAACGTGAACGAAGGGTGTTGCATTTTTGACACATACGTGGCTGATTTCAGTGCAAACAGGCACTGGAATATATTGGTCAATGATCTATTGAAAGTTGTAATGGCACTAAATTTCCATAATATTTGAGAGAACTGAGCTGACTTCAGTGTGAGAAGTTAATGGCAATGGAGTGAAACAAGTCGCGCATCAGGGCAACAATCAAAACCTGTACCACTAATTCTGAACAAAAAAGAATTTCAGCGCGTTGGGGAAAAGGTCCTCAGGTGGTTTGAGACCCTCCAGATGGTGTCTATTGATAAATTATGGTATGATCATGAAGAGCATACCGTACGCCCCGGCGAAGACCCACATGATGAACGTGGGTTACGAAATTCTGTGAAGCAGAATGATTAAAATCATCTGCAGATGTCGCCTCTGAGGACTTTTGATAGTAGTAACATCCTGATATGTTCGATCTCAGGGGGGAAATTATATGAATTACAAGAGGGGTATGTAAACTTTGAAAACTCCATAAAAATGCAATTGATGATAATCTCATGAATCCTCTGCTTTGAATTTCATGGTTCCAGAAGTTTCAGCACGCAATGCAGTGCATTGTATTTATGTATCTATTCCTTGCCCTTGTCTACACATTGCCCTTGGCAATGGATATTGGTCATTTTGTCTAGGGATGTAAAATTTTGGGGCGACTCGTAGGCCAATCCCTCAACTTCCTAAATGCCGGGACTAGGCTTTAGAGTCCTTCTAAAATGGCAATTTGGCACGGAAATATCTTACACCCCATGACCACACCGTTCACAGTCCATCAATTGCGATATTGCTATTTCACCACACAGACCAAATGGGTAGCTCTTGGGCGGCCTCAACCTCACCACCTTCTTGAAAGGGGAAAAGAGCAAAATGTGAAAAGGTGGGGAAGTTACTACCACTCCCTCAACAATTGCACTGGGCTTACCGTAGATTACCGGTATTGTCGTCGATTGAGCCTGCGATTAAACAACATAGATGAACCCATAGATGCACCAAAGAGGGCTAGATTACTCTCCTACTTGTCAGAGCCATGTGTCACATCCTTCAACCATCAACCAAACAACACGCCCTCCCCTGTTGATCCTCTATTGACACCATTACTTCCAATTATGCAATGCCATGCAGATCCAACCATGCCAGACTTCCTGCAAGCTTGTGACCCTCAGCAGTGATCGTGAAGCCGCCTTATAGGAGGCAGATGGAGCAAACACCCTGAGTCTGTAGTGATGGGGTGGACTGGTGTTCGACTGAAGAAATAGTAATAAAAGTAAAATTCTTTAAATATAAGCATCTGTATAATTCGCTGTCAGCAGAAAATAAATCTATTGTCGCCCCCTATGATGTAGATTGCTCCTCCTATTTATTCAATCGGGATTTTTTCAAACAAAATATCATCATCTCAGAATTCAACCTGTATGAAGTGGAATAAATATATAATATATAACTAGCTATATAGTACATATATACTATATTCTTTTCGTTTTGGGATCCATTTCATGAGATACTACATCTTTCTTAGAACAAGGATCCTTGAAACGTAAAACTAGTTAGCAAAGGGAGTACTATCAAATCCAAAATAGATGGATAGGGATAATGATGATTGAGAACATGAGATCCAGCAGTGATCTCCTCTATAATTGGCAGCATCGGCCATGTGCCTGCGGATGGACTATATATTAGATTACGCCCTAAAAATAAAAAAATTAATGTCAATGTTAAAAAATCCTAACTGGTTTAGGCTTGTTTCCATATTCAATTGGTTTATGACAGTTGCATACGACCTGCATTCAGTGCATTGTAATGAATGTGAACTGCTTTTTTTTTAAATCAAAGCATCCCACCGTTACAGAACCATTTGGTATTTCAACCAAATCAATGTTTATCCTATGTTTTAGAGTTTAACAATGCTTCAACATGGCCAACATTTTCCAGCCCACTATCTAAGTGTGAATTAATATGACGAGAAAGTATCAATGAGGCCTTTAAAGTTCTTGAGCAAAAAACCCTTCCGGGAAGCCCTCCCTTCAAAAGAGACTAAAATCAGGAATTTTGAGCTTCTGAAAAACTACCATGAAACCCATGTGAATGAGTATCTCAGTATTGTTACATTGTTTGGACGCACTTATTAACAAATTAACCAAATATAACCCAATTCCCAATGGTGAAAACTCTTCCTTTGACTTGGGTATGTTTATGTTTTCATCCAATTTTTCACCAACTCAAATTGAAACATTTTTTAGGGTTTCATTCAATAGTCTCCGGGACATTTGAGGCTTTAAAAGAGTTCTTTTTTCTGGATTGTTTTTCCATAAATTGCTGTTGGACTTTTTATTTCAACATCAAAAGCTATCAAGGCAGTCTGATTTCATCGTTTTCATTTGTTGAAGTTGGTAATGTTTGTCTATTTCCAACTGCCTTTCAGGTTGGTTCTGAGGAACACCACAAGCATCTGGAAATTGACTCTCTCTGTAATCATTATAAAGCCTTGGCCAACAATAAAAAGTAGGGCCTCAAAATAAATGGCACCTAAAGCTCTTTGGACACTGATTTGACTTTGCAAGTTACTGTAAAACTGGATGTAGATTACAGGTTGCTTCAAAAAAATAACCTTTGGGCAGGCCTTGCTTGCGGAAAAATAAGGGGAAATCCTAGAAAGTGAAGGGAAACTTTGACTTGGGCAAAAGAGGGTAGATAGGAAGACCCTGGGATATGCCACCTGGCGAACCCCAAACTCAGCACCCCCCTCCCAACCTGAAGGGTGAAGGGCCCCTCGGTGTGGACATGGGGAAGCCNNNNNNNNNNNNNNNNNNNNNNNNNGACTTTAAAGAGTTCTTTTTTCTGGATGTGTTTTTCATAAATTGCTTTGGCTTTTTCAATTTCAACATCAAAAGCTATCAAGGCAGTCTGATTTCATACGATTTCATTTGTTGAAGTGGTATTGTTGTACTATTTCCAACTGACTTTCAGGTTGGTTCTGAGAACACCACAAGCCATTGGAATTGACTCCTCCCTGTAATTATTATAAAGCTTGACCAAAAAAAAATAGGTCCAATGGATTATCCCCTGATACAGATTATTGATCAACTCGGTCCTATATATACATATACAAAATTTAACAGCGCACTATTAGAGACATCCCTTGTGCTTGACTTTTGCAGTTACTGTAAAGGCTACTGTATTTGGCTAGAGGTGAAGTTTACTGCGTTACTCGCTTCACCCATACAGCGCTTTTGTGCACGCCCTGTCGCTTGCGAAGGAGATGTAGAACGGAATATCGTTGTTAGATGTAGAATTCAGTGGATTATCATATAAATGTGAATTGTCATGTAGGTCCAAAGTAGGTGGATGAGACTTAGTGAGTGAAAGCGCGTGGACGATATTGTCAAGCCTGGCGAATAGAACCCCAAAACTCTCCAGCGCTCCTCCTCCCTCTCGTTCCTCCCTCTCCCCAAGAGTCTCTTGAGACATAGCAGATGAACTTGCATCCTTTTACTCTCTTTGCGATGAGAGACATGAGGGCCACAGGCAACCAGGAGAGAGGAGGTGGGGGTATCGATATAGATTATTGCCATGTATATCAATTCTGGACAGCGTGTAAGGAGAAGATATTTACTACCAATTTCGTTCCCAGTCTCCATGGCCCAGTCCTGCAATACATCGATATCTCATGAATATAAAGGGGGAAAATGAGAAAAAAAAAAGAAAGACAGTCAGATAATCTGTTGCATATAAGATAGGGTCAATTACGATAAAGAAGGAGAATCCCGAATGACGCCTATTTCGAGGTGCTTATGTCTTTGTAGGATAGGGAATCAAGACTCCCACTTCGACCTCCTCACGAGACGCTCCAGCGAGACTTCAAAGCACACTCTCCCAGAGGCGCCCTGACAACCTAGACATATCGAACTAACTACTCTGTACCATGCCCACAGACAAGGTAATGCTACACCCTTCAATCCTTGTAGTGTCTGGATTTTGGACTTCGAGGACGACTGTTTTTTCAAATTCTGAAGATCAGCCTTGTGTTGCAAATTACACTTTTGTGAGAGTTTGACTTCTCACAATTAGTGCAGCATTTCCTCTGAACCCTATCACAAGAAGTGACTCTATAGTCTTAAGAGCAAAAAAAATGGCTACAACAAAATCGCGAAAGAGCTTCAGAACTAATCTAGATATATAGAAGAGATATATACTGAGAAGGTCCATAGCAGGGGTTACCTGCCGTGTCCAGGTCGTTATAAGTAGTGATCGATACATTTTGTGTTATCAGGATGAACCTAGTCAGTAACTATGCAGTAAGAAGTGGCATCTATAACCTCAGCAGGATGGGTCTTGATCCCACAACATCCTACTAGAGTTCGAGTTGCTCTTCCGGAAGATTATGATACAGATTGCAACCAAATATAAATGTAATCAGCAGATTATTGTGGTGTACTATACCATATCGATGATGCAGTATGGTGATTATTGTAGCGATATTTTCAAGTGATAAAACCAATATGACGGTAGTTTACGTCTCGATGGAAAATGATCACATGTACTTTCTGTCGAATTGTTGTGAATAAACCAATAAGATAAGAAACAATTTATTAAAGCCAAGCCAAATGATCTTCCACTAATATAGGAATGACCTTGAATTCCTGGCGGTCAATATCAGTTCCTGCGCAACAAGAAGGCTACGATCTTTGTAGGGATTTATAGCAAAATACATAATAATTATAGATGCAATAACATTGTGCTTAAATATTGATCCAGTATACACAATGCTGCTCTTCACCATATAAGGAGAGAGTTATAAAAATATAGGCTCCACTCACAGTAGAAATGGTCATATTGGTAGACCTGCTCCAATGTTACCCGTTTCCTTCCACTTCCTCCAAGATGCTAAAAGCAAAGTTTTACTGGAGCTGCCGGGAGGGGGGGTGGGGGGACTAATCACCGTGCGTTGTATCCCTTTCCCTTTCTCTTTCTAATCCCATGATGACAAGTGATTAATTTACCGTAAATTTAGGGATGAACACATATAGGCTCTGATGAAACTTAGTGGCCTATAGGCGACTATAGGTCAATCGCTTATATTTCAATAAAATTGATGATTTTCTCCTCTTTGGCATCGCTAAAGATAAGCAGTCAGTCCAAATACAAGATTTATAAAAATAGTAGAATTTTGGTCTTCCAAGGATCTAAATACCAAAAAGAAATTAGATATATAAAAATGATAGATCTCTTCTATATAGAGGTCAGTAATGAAACTAGACGTAATAAAAGTTCTCAGCATGATCGCACTTCTTGATGTCTAATCCGTCTAATAGCCATATAGTGCGAATTAAAAATATACTACAAGTACTTGAATAGTCAATTTACAAACTGGGTACATGATCCCCAGCTTCTAAAAATTGAGAATCGCACCAAACTTGAGCATCCACAGTTTCCAACTCCCTCTCAGTTGATCAGAGTTAATGTATATATATTGGTGTCTCTCAGGAGACACCCACTGCAGATTGACATCACAGCCCTCCTCAGCAATGGCTGCAGAACAATATACAATAAAATAAGCATGTGTTTTACAAGAACAATTGTCAAAGCTTCGTTTAATAAGCTTCCATCCAAAGTTTAAAAGTCCATAAGTTGCAGTTTGTAGATTATCAAAATCGGTAGGATTATAACAGTTGTCATACTGTGAAATCGCTCACAAAGCTGCCATTTGTAGGATTAGATGAATGATTGCTGTGATATCATCTGGGATCAAAATGTCATGCTTCCCTCAATATATCAATGTTTGAACTGTGATGACGTAGTTTACGAGTCAGCCATTGGCTATCAGCGTGATGACGTAGTTGTAGGGCCTATCCCTGATAAAACTCCCTTACTCTGCACTGTGTTGAAACTGTGACGCTCAGTTTCAGGAGGATCACATTGGGCCTAAGAAGCTGGGGAATCTGACCAGTTGAAATGACATCACAGCTTGGTAGTTAATTTACATATATTGCAATGCTAAGAATAGAGTCATCTCCTGACATCACAGTCAAGCAGCATAGAAAAAAACTTGATATTCCACGTAAGTTGACAAGGATGTAAATTGGCCATTTACAGTCATAAGACTCAGTTCGCATATCCAATAAAGTGCATTCGATTAATGAGCTCTCAGAGAAACCTCCCATCGCCCTACCAGTGGTTGCCCGGGGGGGGGTTGATTGTTTTGCTGATCAAAATGGCGCGTGTAAGACTTTATCAACAAATCTCATGCCCCATCGATTCGTTCTCATGAATTAGCTCAGTTACGTCATTGTGGGCAATTACGTAAGAAGGAGCCGGATGACCCTATTGTGCAATGTCTGTGAGGGAACAATACTCACCTCGACCCCCACGAGACCTCCACGAGACTTCAAGAAAAATTGGAAGGAAAATGACATCCAAATATCGTCTGCCCACAGAGGATGTCAACATAAACACTGTAGGGGGCGCCTTTTTTCATTCTGAAGACAGTTGTGTGCAAATTACACTGTATTTATCCATTTATCTCTGACCCTATCACAAGAAGCTTGTCTTAAGAACAAAAAAGGCAAAAAATGGAAAAGAGCATCAGATCGAAAAAAAGGAATAGGGGTCTTGGGGTTATCATTAATGGCATCGACATTTGAGTTAGATGACCTGAGAAAGGAAGAAGCATTTAGACCCCCATGGGTGATCCACAACATCAAGGTCATGCTAGAAGACATTTCAAACAAGTAATAAGGAGATTATGTGGGAATTACACATGTATTAATGAGGTATAACTATACAAGAAGAAAATGATCACATGATTATGAGAATACCAAAGAAAAGAAACAATCATACAAAAATTATCTTCAGTAATTGGAAAGACTTAATCCTGGGAAAGTTCCTGCAAAAAAGAGGCCTTTAAAATTACATCTATTTTGATGCAATACCTTAAATGCAGTAAGTGCTGCCTTCCAAAAGGAGGAAGAGTATAAAATACTCACCAGTAGAATGGTCATAATTGGTAGACCTGCCTCAGGATGTTACCTTTCTTCAACTTCCTCAAGTGCAAAGCAAGGATTTATGGAGCCTGCCGGAGGGGGGGGGGGGGGGGCTCCCCCTTGTTCCTCTCATCACAGTTCAAACATTGATATATTGAGGGAAGCATGACATTTTGATCCCAGATGATATCACAGCAATCATTCATCTAATCCTACAAATGGCAGCTTTGTGAGCGATTTCACAGTATGACAACTGTTATAATCCTACCGATTTTGATAATCTACAAACTGCAACTTATGGACTTTTAAACTTTGGATGGAAGCTTATTAAACGAAGCTTTGACAATTGTTCTTGTAAAACACATGCTTATTTTATTGTATATTGTTCTGCAGCCATTGCTGAGGAGGGCTGTGATGTCAATCTGCAGTGGGTGTCTCCTGAGAGACACCAATATATATACATTAACTCTGATCAACTGAGAGGGAGTTGGAAACTGTGGATGCTCAAGTTTGGTGCGATTCTCAATTTTTAGAAGCTGGGGATCATGTACCCAGTTTGTAAATTGACTATTCAAGTACTTGTAGTATATTTTTAATTCGCACTATATGGCTATTAGACGGATTAGACATCAAGAAGTGCGATCATGCTGAGAACTTTTATTACGTCTAGTTTCATTACTGACCTCTATATAGAAGAGATCTATCATTTTTATATATCTAATTTCTTTTTGGTATTTAGATCCTTGGAAGACCAAAATTCTACTATTTTTATAAATCTTGTATTTGGACTGACTGCTTATCTTTAGCGATGCCAAAGAGGAGAAAATCATCAATTTTATTGAAATATAAGCGATTGACCTATAGTCGCCTATAGGCCACTAAGTTTCATCAGAGCCTATATGTGTTCATCCCTAAATTTACGGTAAATTAATCACTTGTCATCATGGGATTAGAAAGAGAAAGGGAAAGGGATACAACGCACGGTGATTAGTCCCCCCACCCCCCCTCCCGGCAGCTCCAGTAAAACTTTGCTTTTAGCATCTTGGAGGAAGTGGAAGGAAACGGGTAACATTGGAGCAGGTCTACCAATATGACCATTTCTACTGTGAGTGGAGCCTATATTTTTATAACTCTCTCCTTATATGGTGAAGAGCAGCATTGTGTATACTGGATCAATATTTAAGCACAATGTTATTGCATCTATAATTATTATGTATTTTGCTATAAATCCCTACAAAGATCGTAGCCTTCTTGTTGCGCAGGAACTGATATTGACCGCCAGGAATTCAAGGTCATTCCTATATTAGTGGAAGATCATTTGGCTTGGCTTTAATAAATTGTTTCTTATCTTATTGGTTTATTCACAACAATTCGACAGAAAGTACATGTGATCATTTTCCATCGAGACGTAAACTACCGTCATATTGGTTTTATCACTTGAAAATATCGCTACAATAATCACCATACTGCATCATCGATATGGTATAGTACACCACAATAATCTGCTGATTACATTTATATTTGGTTGCAATCTGTATCATAATCTTCCGGAAGAGCAACTCGAACTCTAGTAGGATGTTGTGGGATCAAGACCCATCCTGCTGAGGTTATAGATGCCACTTCTTACTGCATAGTTACTGACTAGGTTCATCCTGATAACACAAAATGTATCGATCACTACTTATAACGACCTGGACACGGCAGGTAACCCCTGCTATGGACCTTCTCAGTATATATCTCTTCTATATATCTAGATTAGTTCTGAAGCTCTTTCGCGATTTTGTTGTAGCCATTTTTTTTGCTCTTAAGACTATAGAGTCACTTCTTGTGATAGGGTTCAGAGGAAATGCTGCACTAATTGTGAGAAGTCAAACTCTCACAAAAGTGTAATTTGCAACACAAGGCTGATCTTCAGAATTTGAAAAAACAGTCGTCCTCGAAGTCCAAAATCCAGACACTACAAGGATTGAAGGGTGTAGCATTACCTTGTCTGTGGGCATGGTACAGAGTAGTTAGTTCGATATGTCTAGGTTGTCAGGGCGCCTCTGGGAGAGTGTGCTTTGAAGTCTCGCTGGAGCGTCTCGTGAGGAGGTCGAAGTGGGAGTCTTGATTCCCTATCCTACAAAGACATAAGCACCTCGAAATAGGCGTCATTCGGGATTCTCCTTCTTTATCGTAATTGACCCTATCTTATATGCAACAGATTATCTGACTGTCTTTCTTTTTTTTTTCTCATTTTCCCCCTTTATATTCATGAGATATCGATGTATTGCAGGACTGGGCCATGGAGACTGGGAACGAAATTGGTAGTAAATATCTTCTCCTTACACGCTGTCCAGAATTGATATACATGGCAATAATCTATATCGATACCCCCACCTCCTCTCTCCTGGTTGCCTGTGGCCCTCATGTCTCTCATCGCAAAGAGAGTAAAAGGATGCAAGTTCATCTGCTATGTCTCAAGAGACTCTTGGGGAGAGGGAGGAACGAGAGGGAGGAGGAGCGCTGGAGAGTTTTGGGGTTCTATTCGCCAGGCTTGACAATATCGTCCACGCGCTTTCACTCACTAAGTCTCATCCACCTACTTTGGACCTACATGACAATTCACATTTATATGATAATCCACTGAATTCTACATCTAACAACGATATTCCGTTCTACATCTCCTTCGCAAGCGACAGGGCGTGCACAAAAGCGCTGTATGGGTGAAGCGAGTAACGCAGTAAACTTCACCTCTAGCCAAATACAGTAGCCTTTACAGTAACTGCAAAAGTCAAGCACAAGGGATGTCTCTAATAGTGCGCTGTTAAATTTTGTATATGTATATATAGGACCGAGTTGATCAATAATCTGTATCAGGGGATAATCCATTGGACCTATTTTTTTTTGGTCAAGCTTTATAATAATTACAGGAGGAGTCAATGGTCCAATAGGCTGTGGTGTTCTCAGAACCCAACCTGGAAAAGTCAGTTGGAAATAGTACAACGAATGAACCACTCAACAAATGAAATCGGTATTGAATCAGACTGCCCTTGATAGCTTTTGATGTTGGAAATTGAAAAAGCCAAAGCCAATTTATGAAAAATACATCCAGAAAAAGAACTCTTTCAAAGTCCCCTCAAATGTCCCGGAGACTTCATGAATGAAACCTTAAAAAGTTCAATGAGTTGGATTGGTGAACAATGATGACAAACTAATAAACATATAGCCAAGTTCAAAGGAAAGAGTCTTTCCATTGAAGTGGGGTTTAATTTGGTAATTTTGGTCGAATGAAAGTGTGTCCAAACAATGGTAACAATACTGAATACTCATTCAGAGGGTGGCAATCAGCCTCATGGTATGTATGTCCGAGCGAGTTCAAAATTTCTCGTGGGAGAGTTTTCTTCTGGTATCTCTTTGAATGGCAGCATTTCCGAGAAAGGTTTTGTGCTCGGGATAGCACTTTATAATTCTAATGTTATGGCTGTATATGGATCAACTGTCCAAGTGATTTAATAGGCTGACTTAAATTTACACTCTCCAGTACTATTCGGCTTGATACATACATTACGTAGGGTTGGCATTTTGTGAAGCATTGTTAAAACTCTAAACATGTGAAGGAATAATCCAATTTTTTGATTTTTCCTTGATAAATGCTGCCAGAAACTGAGAGTGGTTCAGATTGTAACGTGGTATTGCACTCTTGATTAAAATAAAAATGCTTTCACCATGTCTTAGCTTAACAATGGCAGACTGTAAATTGTCAATGGTCAGATTTATGCAACGACAATAGAGACCTGCTAAGATTTGGCATTTCAATAATGGGTCAAAGTTATCTAACGCCCGCTTCTAGCTAAATCTCTGTGTTAGGAATCCTCCTGATATTACATGACACTGAGTCTTTAATTACTATATGTTTTAGGGGAACATATAGTGTCAGAAGTAAGAGTTTTTATCTATATATCATCCGCAGGCTGAACTAAGCGCACGCGCGCTGCAATTCTAATACAGAACGCATCATACCTGTCTCATCTAGCGGAGCATCCTCTGAAGATAGTTGCGTCGGAATCCTGACTCCGAATAAAGTCAGCGCTCACTCAACTTTCAGTTATTCCTATTGGTAACTATGTATAGGAACTATTCTCTGAGTAGACTAGAGTCTATAGTCAAGATCCTCTCTATTAGAAATTAGATCCAATTAATTTCATGAACATGACATCCAACAACATATAATCAGTCTGAATCACTACCAATATATAGTCAGCTTTGTGAGCATTCACAGTTATAGAAACTGTATATAAATCCCATACGGTATTTGATATATATCATACAACTTGCTAACTATAATAGACTTCTAAACTTTGATGGAGGTATAACTGAAAAGGCTTTGACAATTTGTTTGTAAAACACATGGCTTATGTTATGTATATATTTAGTTCTGGCAGCCCATTGCTGAGGGAATAGAAGGCTTGAATGTCAAACTTGCATGGTTTTCCCAGANNNNNNNNNNNNNNNNNNNNNNNNNCGTAGTTTACTGTCAGCCCATTGGCTATCAAGCTGTGATGACGTAGTTGTAGGGGCTATCCCTGATAAAACTCTTACTCTGACACTGTGTTGAAACTGTGACGCTCAGTTCAGGAGGATCAACATTGGCTAGAAGCTGGGGAATCTGACCCAGTTTGAAATGACATCACAGCTTGTAGTTAATTTACATATATTGCAATGCTAGAATAGAGTCATCTCTGACATCACAGTTCAACAGCATAGAAAAAAAAACTTGATATTCCACGTAAGTATGACAAGGACTGTAAATTGGCAAATTTAAGTCATAACACTCAGTTCCATATCCAATAAAGTGCATTCGATTAATGAGCTCTCAGAGAAAACCTCCACATCGCCCTAAGCTGGTTGCCCAATCAATCCCATGGATTATCCCTGATCAGTTTTGATCCACTCTCTGTTTGTAATGACAGTTCTCAAATTTCGCACAAATCCCCCTCGCGGCTTTTGCTGGAGGTAAGCTGCTACAAGCGACACCCCCCGGTGGTCAGTGGTGGAGTGTGAAACCTGATAGCTTGTTTATTAATTCTGTGTCAAAATGTTGAGACATGGATTATTTGAGGACTATGTCAGGTCTCGATTCAATATGGCTCTATACATTTTATTTGTTCTGTGTAGGGTTGATTAGGCCTACAAAACTTTTTTTATGGATCTTCTAAATGATGAGCCACAAAGCAAAAGGACAGAGCACTAATTAGACACAAGGAGAGGAGTTGGTAAGAACCATTTTCAAGAGAATCATACAATTTCGTTCCAAGGGAGGAAGAAATACACCACAATGAAAAGAAGGGGCAAATGAGAAAAAAAGAAAAGAAAAGAAGAAAGATTTGAATAAAAATGAAAATGGGAGAATTCGATGTTGGTAGTTCAAGTTGCCCCCCCCCCAGGGCCCTACCCCTAATGACTACATTACATAAGACATATCACCCCTCTCCTTTTCCTGATTTTGGACCCTTCAAAAGAGCAGGTACATCCCATTCACTCCTGGGTGACTTCTCACAATTGGCAGTGATAATTCCACCCAAGTTAACAAATATTTCATTACTAAGTGTTCCAATTGGACTAACAACTGCCGTCGTCGTTTGATCCATTAACGAAATCTTAACTTGGCATAACCGTGTCAATGTTCAACAGCAGAAAATCTACTTAATAGGTTTTATTCGAATCTTATGATTGAGATAGTTCACTTTGTTCTAACTTGTAGCAGTATGGGTTTACTTATTTCAAGTGGATAACTAGGGTTTCGTCATCTGTAAGGTTTCTTCTGTCGATTGTAAAAAATAATAATATACAGGCCCAATCTGATTAGCTCTATTCAGTCTCAGAGCTCATAGGCCTGTGGTTAAAAAAAAAAAAAAAAAAATTGGTGGATTATCTAACAATCATGCACACGGATTTTATATATAGGCCTAAACAAATTAGAAATATTATTGACAGAGAAAAACGGCGAGACTTTACTAAGGATAAAAAAGAGATCTTTCTTCTAAGGACAAAACAAGATAAAAAAGAGATCTTTCTTCCAAGGACAAAAAAAGATAAAAAAGAGATCTTTCTTTTAAGGACAAAAAAAAAACTAAATTCTCTCCTGTGACTCCTTACCTAGAATATATATATATATATATATACATGTATATAAATGTATATTTGTTACAGACCGACAACTTTTATATAGGCCAATCTTCACAATAAATTGAACGACATAATTGCCTACAGATTATATATTATGTCGTTCAATTATTTGTGGAAGATTGGCCTATATAAAAAGTAGATATACTGATACATATATACATGTATATACATGTATATATACAAACTCATCACTATGGCCAGTTTTACAACACCAGTTGCATAACATGGCTTTGACATATTTTGATCACCGCAACCGCAATTAAAGCCAAAATTGCATTGAATTCTGAATGCCCTGACTGATAATTTTCATCATATTGGTAAATGATGAACTTTTGGTCCTTTGGTAGTTTTGGAATGGGTCTGCATTCTGCAAGATGGCCTGGATGAAGTACATTGGCCTTAAAAGTCATTGACAGTTTTGAGAGAGTCGCCAAAAACCATTTTATTGCATTTTTGTGATGCCCAAAATGACATAAGCCTGACTATTATTAAAAGCCAGAATTGTTTTGTAGATAGTCAGATCAATCAGCAACAAATATATCGGTTGATTGATTGATTTAGTCATCATGATATATATCATGCACTGCATAACGATCTGCAATTGATGAAATTACAATTTTCTGTCACTTTTGCAGTCCTCCAGGTACTATTAGCTCTGATGCAGGAATTTTCCCCTTTTTTCCATCAGCAAGTTCAAAGAGGGTATAGTAATCACTTGGGTAAAATGTTGTCCGTTCAACGGGCAGGCAGGCAGGCGAGTAGGCGGTCGGGTGGGCATGCAGGCGAGAGGCCCGCAGATAAATTGTTCCAGCTTAGCAATCAGCCTCTGTTGAATGTACATGGATGAAATTTGGTGCACATATATAGCCTGTATGTTCTAGTTGTGCCTTTTGATGGTCTAATGGAGAGATATTCCATACTTCTTGAAATAATTAAAACAATATAAAAATTATTTTTGTTTTGTTTCCGGGCCAAGACTCAGTCACTGTTGCATGTGCATCGATGAAATTTGGTACAAATGTGGCCTATATGGTCTAGTTGTGCCTTTCGATCGTCTCATTGATAGATATGTTTAAAAATTTGGTATACCAGCCACTGTCGCACCAGCCAAGATCTCCCATGATGAAAAAATTTCCATTTCCATCACCTTGTCCAGGCCTGATTGAGTCATTGAGTGACATCCTGAATGCAACATCAGCAGCAACCGATAATCTTCCTACTTTTAACACTAGAGGGCCAAGTCTACCCAGCCAGGTTGGGGAGGCATCTGGTGGAAGGAACCTCGACTGAATGCGTGATCATGAGATTCACTTTTATTTGGACTTTTGGACCTTAAACTTTTGTAGGCCCAAAGCAGAAAAATTAGTTTCAAATCAAAAAGTATAATGACCATGATGGTTTTTTTATTTCACTCTATATAGTTCACTTGTGAAATGTACAAACGTTAGGCCTACAGGCTATAGATAAAATGACATTGCATTCTGATCTCACGAAGATATAAGGGGCAATGCGTAAAAACTAATCGCAGCCAAATTGATTCATAGATAGACACAATTTAGGCCAAAGAATGTAGCCTCTTTTTTTAGTCTTTCATGACTTTTTCAAATGGTCAGCATTGGTACACCTTTATGTATCACCTTCGTGCCCAACGTCACACTGTAGAGCAGCGCTGTGAATTTCATGAATTTTATGGTAGAAATGATGTCAAAATGTGGTGAAGAAATGTCAAAATATGATCTCAATATGTCATGTTGTGGAACATTGTCACAAAGTTGTGAAAAAAATCAGTGCCCGATTTAGGTGTGTGGAGGCCCCTGTGCTGAGAAGTTGTGGGGGCCCCCGAAATGCGTTACGTCGAGATGTGTCGATAAATTTTGGAAGGGTCATGTAGGTTCTGTCCTGGCATGTGCATGTAATTTTGCTAAATCGATAAAATACAAAAACTAATTAAAATTTAAAGGGCTTTCTGTCTCGGTAATGTTGGTAAATACCTGAAACAGAAAGGGAGCAGGTAGTGTCAGGCAGTCCATAGCAATTTTTCCCATGAACCGGACTTACTTATACTATGAAGTAGAACCCTTTGTGTTTTTACATTAACCTGTAGTGGAAAGGGCCGAAAGGCACCATGATGAAAGATAATGTTGCAACTTGTACATCTAAAACACATACACACTATTTTAATGGATGGTCACTAAATGGTTTTTATAAGTGTTGTAGAGTTAGACTGTCTAACTTAGACAGACAGCTAATGCCAACATATAATGATTTTATGGCAAGTGGCTGTCGGTGTGGCCCATGAACCCCCATTATATCAAGTTATTTAATAAAATTGAGGTTTGTTGGCCAGAAGGAATCATTGATGCAGTGGGCTCAAAAGGAACATTATTGCACATGATTGACCTGGATGGCAAAAAAAAACTTTACATTGTAGAAGGCCTGTATTCAAATTTCAAACCAAGAATTAACATTGATAGTCAAGGAAGGTGCAAACACAAATACAGAAAGAATTGTCTAATTCTTGCAATAGAAGTTCTACTATCTTGTCCTGCTGAATTTAACCTGTAAATATATGACCGTTTTGTTATGTGTATCATCTTAACAGTACATAATGCTTTTAAAAAAGTCAGAAATTCAGAATCCATGTATACACAACAGCAAAACAAAAATCTGAGAACACCTCAGAATAAAATTAAAAAACTACAAAT
```
