## Supplementary material for "Glass confers rhabdomeric photoreceptor identity in *Drosophila*, but not across all metazoans": Suppl 4

```
ADDITIONAL FILE 4 - SUBSET OF GLASS-LIKE SEQUENCES FOR WHICH THE DNA-BINDING AFFINITY WAS INVESTIGATED.


>XP_019864430.1 Protein glass-like [Amphimedon queenslandica]
MAREVSEIASLLKESVISLSSLLLVPSVAQDQRDIANALLQLNASSGSSTPQASTPTSSSSSSLSVLSKLNGFTTTNNPGSEEDGQSSPVDLLQTLKHGFHPSHSDTGSPPGTVTAIGFDTRSGCRQYDGRFVQDIKPVFQSLSLPNIHHMNDGRGSAEGTPIAPPDLSSPMSDKIFSTPPPGKQRRSSSKGNNVCQICGKSYARPSTLKTHMRTHSGEKPYRCDICAKAFTQAANLTAHLRTHSGEKPFSCPICQKRFSQSSSVTTHLRTHSGERPYRCDYCGKCFADTSTLTKHKRIHSGEKPYRCKICNLGFSQSGNLHRHMKTHNNQLSAQLAAV

>EGI57499.1 [Schmidtea]
MVFPYTSLTAACNFSASSNFQLSETCLNNEVPPVFINSNGQNCSRPNMSYNADFQVSNSHCNETTDSIGSGQNTTTDMNYDPNNSQNFSFSSNVLGNLQNWNGKRSNYFSYKLNDMKQFYNQEIPLVDNSVPIYTNGPNMNSDNGYYSSPNILDTEIDHIQPASCNIFPACMNINLSMKMNVDLEAAYTRHEKYSPRYHMSPFCQNYPLSPMDIHKPSQYRQMNTIDSFPYSFSHNQYSESELNSFMNSNNAGLIDERAMSQLYNYGHIDNYRIRIHPGTNSNTPLFKYPNMGNLVKEGSQRDLKLLASHLYLDEPNQCHLCGRSYARPSTLKIHMRTHSGERPFKCNVCSKTFSQVANLTAHKRIHSGEKPFSCHICCRTFSQSSSVTTHMRTHSGERPYRCHHCSKAFSDSSTLTKHTRVHSGEKPYKCRICLLKFSQSGNLNRHMRVHLNSINSSAE*

>comp416373_c0_seq8 [Platynereis]
MLNVRMTVDVPLCAKNTSYQKPQARMESCYLSAGGHSHGGHHGHGSHGGGGPGGHCGGGGGGSPGPSYYTSSAAAAVAAAGELWRSSPLKPGSPASASEVCGPPRSSVDLSVNTFAMPPLDIDPLSNFFSFSSPAYKELSVFKEKGPQDIADALLSLKHAVVHPGMNGQLSPLSPGLPPHLPQSISSAMAPSSSLSSYPMSHQHSQLQSYGMSSQYGSPPPPPPPAPQYGETGSGQASPCHPQAPQHHSMFPAMSVNVSMNMNVAMGNQYNNSMDNWGHHPTHQPSAQYSPAAAAAAAQMTSQYPSYGHHHHHHHHHHQNHSYSASYAFSPELRSSSSVSVRDMMYPHPHKPSSASDSYKDVSSKLYSLSAMRRSPRGSCSPVGLGPPPGLRSHHPSGHLGSASSVDSKVNLCRICGKTYARPSTLKTHMRTHSGEKPYRCQTCSKSFSQAANLTAHLRTHSGEKPFRCPMCDRRFSQSSSVTTHMRTHSGERPYRCRMCKKAFSDSSTLTKHLRIHSGEKPYQCKLCLLRFSQSGNLNRHMRVHANNA

>XP_005091155.1 Protein glass-like [Aplysia californica]
MEPPYSSAASANIEVWRSGPEDPSPPPNIFFDTPVRGEHGDSGMSSLNLAPLELETLPNFFSVPPCPPYKYGHLSDRDHPPKAPHEIADALLSLKHAVVHPDLRGSLSPLSPPPHSAGPMPHLSHSASYSSSQTMTGYSIPSPGPHGYHHNHPYSHAPPQGLAYAVNHNPSVPQGSYAPQSLVPSSHAQYSQYPEACPSPNLQPSSVQTANVHFPAMSVNVSMSMNVGVPPPLGPGPSQYNCGPGSSSACGPGQNWALQPPSPPPLPPPPSAAIPQYHHSSPVSSLQSHCGGSYPNQTHPFSHFTTDYRSMPPDPRTAVYYKPVSDSYKESKFCQMTHHHHHHHQHVLKRTRFPPDRSLSTGSGLDGGLIKTNLCRFCGKTYARPSTLKTHLRTHSGEKPYRCSTCNKAFSQAANLTAHLRTHSGEKPFHCPVCERRFSQSSSVTTHMRTHSGERPYRCRMCKKAFSDSSTLTKHLRIHSGEKPYQCKLCLLRFSQSGNLNRHMRVHSSNS

>NP_001076597.1 CHE-1 [Caenorhabditis elegans]
MSYHYQMNNNNTDFFDSANYIPQMQMHHGYQDFYASDSTSSMPSSGTTQQALQQTENGIIQGQNGSDHGQIPPSGLCYMDPTPSLRLPKKEPLPVQRPMARSTPKPFRCQTCGKAFSQAANLTAHKRIHTGEKPFMCPVCNRPFSQSSSLVTHRRTHTGERPYPCAQCEKAFTDSSTLTKHLRTHTGHKPYVCSICMMKFTQSGNLHRHMKTHK

>Glass PA [Drosophila]
MGLLYKGSKLLNTILDSLEDQEGGAMYISCDVSNGGPVEPETGYVPNNPLFGLALDSPQQECAASCVGCLSCQGSTALPISSLTSSDFDCGGCFDPTIGVGVGIGGGHIQISTTPPASSGNGSSNNGAGGGSSGNHGYWSTDEMASTFPGLPPLDIDPLPSLFPFSPCGASYNFAAGNPHQAASLSYTVHPHQMLISPNSHNHGQMHSQHQQHQHQQSQVQASHVGNSLLQSSGGNNIGSNGSAGGVANAASCYYETSAGTAAPPPPPAAAMYPSMSVNVSMNMTMHHGYGAGDAGGVPMQCSQMNWTPPSNSTSAAAAAAAVNVLYPPLLSPGHYPASATYSFTADFRAPAPTGLGALPPLTVGEKESPSPPANSSLAGYYPTGVGNQGYTPPHKSPTSYQAAALGLSLSAFEDEEDSNEDLDGDEGSSGGEMKPNLCRLCGKTYARPSTLKTHLRTHSGERPYRCPDCNKSFSQAANLTAHVRTHTGQKPFRCPICDRRFSQSSSVTTHMRTHSGERPYRCSSCKKSFSDSSTLTKHLRIHSGEKPYQCKLCLLRFSQSGNLNRHMRVHGNNNSSNGSNGATGVGGESSTGSGVGGGNSLLT

>XP_790671.3 Protein glass [Strongylocentrotus purpuratus]
MMEKLYYSSSGPLEPSPYRPRSPPCGPGERTLIPSHSLPAHSSLPGYDSNHTPVHLSAYNTGPQPMKNLSLYPESDFTRPQTNHMTTLHSPVMLPRKPLSDYPLSGVSNIHHHYHHQPPQPVDNPSHHGAVLPYSDLLREGYGVQGSDQQGYGGSWQKSPTLNGTSGILPCSDVLPHHQPNFLNSSSAAAARSQSAHSPGHHTNHPTVHPNHQQVSPFVSTASTPTSVGGATYEDYASKLRSSADESRFSLPYTPTPPAWRTNHHHHASQPSVPPPPPPPPLYFCGRMVQVRSNKNKSEHKKSSNQCNICGKSYARPSTLKTHMRTHSGEKPYHCPTCQKSFSQTANLTAHMRTHSGEKPFRCLICNRQFSQSSSVTTHMRTHSGERPYRCAYCRKAFADSSTLTKHLRIHSGEKPYQCKICLLRFSQSGNLTRHMKVHKNE

>XP_019644085.1 Zinc finger protein 32-like [Branchiostoma belcheri]
MSVTAAAGLMYPYPVPMYPPAAPWPVFPSCYVPTVPSHSSPSRLAASALLTLGETPAIQPTKTVPNPPGRRSSGFSFASLPSDIARETEAKEAEVRRLSVSPIPVRSSPYPVSPSFGRTSPPLPYSVDLLSGVQFPVGVDAPRTSSPVLRPVSPTENTREESQAKFPCGQCGKVYSRRSTLNAHLRTHDGQKPFECKDCGKTFTQAANLTAHQRIHTGDRPYKCPICNRGFSQSSSVTTHLRTHSGEKPYRCTVCPRAFADASTLTKHVRTHTNEKPYQCSECGQSFTQSGNLKRHLKVHAKRKIAS

>XP_011525220.1 Zinc finger and SCAN domain-containing protein 22 [Homo sapiens]
MGGVSLGPAFVKACEPEGSSERSGLSGEIWTKSVTQQIHFKKTSGPYKDVPTDQRGRESGASRNSSSAWPNLTSQEKPPSEDKFDLVDAYGTEPPYTYSGKRSSKCRECRKMFQSASALEAHQKTHSRKTPYACSECGKAFSRSTHLAQHQVVHTGAKPHECKECGKAFSRVTHLTQHQRIHTGEKPYKCGECGKTFSRSTHLTQHQRVHTGERPYECDACGKAFSQSTHLTQHQRIHTGEKPYKCDACGRAFSDCSALIRHLRIHSGEKPYQCKVCPKAFAQSSSLIEHQRIHTGEKPYKCSDCGKAFSRSSALMVHLRIHITVLQ

>EAW84863.1 Zinc finger protein 253 [Homo sapiens]
MLENYRNLVFLGIVVSKPDLVTCLEQGKKPLTMERHEMIAKPPVMSSHFAQDLWPENIQNSFQIGMLRRYEECRHDNLQLKKGCKSVGEHKVHKGGYNGLNQCLTTTQKEIFQCDKYGKVFHKFSNSNTYKTRHTGINLFKCIICGKAFKRSSTLTTHKKIHTGEKPYRCEECGKAFNQSANLTTHKRIHTGEKPYRCEECGKAFKQSSNLTTHKKIHTGEKPYKCEECGKAFNRSTDLTTHKIVHTGEKPYKCEECGKAFNQPSTLSKFESLYGTQTLQI

>CAA36583.1 KOX 26 protein [Homo sapiens]
YKCKECGEAFSQSSTLTKHIKVYTGEKPYTCKDCRKAFSQSSSLTQHQRVHTGKKP

>sp|Q96H86|ZN764_HUMAN Zinc finger protein 764 
MAPPLAPLPPRDPNGAGPEWREPGAVSFADVAVYFCREEWGCLRPAQRALYRDVMRETYGHLSALGIGGNKPALISWVEEEAELWGPAAQDPEVAKCQTQTDPADSRNKKKERQREGTGALEKPDPVAAGSPGLKSPQAPSAGPPYGWEQLSKAPHRGRPSLCAHPPVPRADQRHGCYVCGKSFAWRSTLVEHVYSHTGEKPFHCTDCGKGFGHASSLSKHRAIHRGERPHRCLECGRAFTQRSALTSHLRVHTGEKPYGCADCGRRFSQSSALYQHRRVHSGETPFPCPDCGRAFAYPSDLRRHVRTHTGEKPYPCPDCGRCFRQSSEMAAHRRTHSGEKPYPCPQCGRRFGQKSAVAKHQWVHRPGAGGHRGRVAGRLSVTLTPGHGDLDPPVGFQLYPEIFQECG

>sp|Q8IZ20|ZN683_HUMAN
MKEESAAQLGCCHRPMALGGTGGSLSPSLDFQLFRGDQVFSACRPLPDMVDAHGPSCASWLCPLPLAPGRSALLACLQDLDLNLCTPQPAPLGTDLQGLQEDALSMKHEPPGLQASSTDDKKFTVKYPQNKDKLGKQPERAGEGAPCPAFSSHNSSSPPPLQNRKSPSPLAFCPCPPVNSISKELPFLLHAFYPGYPLLLPPPHLFTYGALPSDQCPHLLMLPQDPSYPTMAMPSLLMMVNELGHPSARWETLLPYPGAFQASGQALPSQARNPGAGAAPTDSPGLERGGMASPAKRVPLSSQTGTAALPYPLKKKNGKILYECNICGKSFGQLSNLKVHLRVHSGERPFQCALCQKSFTQLAHLQKHHLVHTGERPHKCSIPWVPGRNHWKSFQAWREREVCHKRFSSSSNLKTHLRLHSGARPFQCSVCRSRFTQHIHLKLHHRLHAPQPCGLVHTQLPLASLACLAQWHQGALDLMAVASEKHMGYDIDEVKVSSTSQGKARAVSLSSAGTPLVMGQDQNN

>sp|O60304|ZN500_HUMAN
MATVPGLQPLPTLEQDLEQEEILIVKVEEDFCLEEEPSVETEDPSPETFRQLFRLFCYQEVAGPREALSRLWELCCRWLRPELRTKEQILELLVLEQFLTVLPGEIQARVREQQPESGEEAVVLVEGLQRKPRKHRQRGSELLSDDEVPLGIGGQFLKHQAEAQPEDLSLEEEARFSSQQPPAQLSHRPQRGPLLWPERGPPAPRHQEMASASPFLSAWSQVPVNLEDVAVYLSGEEPRCMDPAQRDAPLENEGPGIQLEDGGDGREDAPLRMEWYRVLSARCQGPGHPLPGQRPAPVRGLVRPDQPRGGPPPGRRASHGADKPYTCPECGKGFSKTSHLTKHQRTHTGERPYKCLVCGKGFSDRSNFSTHQRVHTGEKPYPCPECGKRFSQSSSLVIHRRTHSGERPYACTQCGKRFNNSSHFSAHRRTHTGEKPYTCPACGRGFRRGTDLHKHQRTHMGAGSLPTLQPVAPGGPGAKA

>XP_004993762.1 Zinc finger protein [Salpingoeca rosetta]
MPTSPSATATTKVESLLSPSTINGAAFALNGSSFNTAHNTTSSKSNSKSNGNTNSKSNGSSGTNATEDDSSDGKHVCHACGKDYSRRSDLVVHLRTHTGEKPFVCDKCNKSFTKKSHLTRHRKIHTGEKPFSCGFCGKKHARMSDLKVHLRTHTGERPYSCSICGKSFITSSHVRMHERTHDDARHFSCPLCSKPFKTKPGLKQHLKTGHNADPERVKQLCVGIPYARAVAPTPAKQNRASTGSSTASSTQGRQADATTAAAASDQKRSRRGRSTKAASHASASLSSTAAAGTTAIPTCLASAPPLSSSGLPPLFTSASAFPSTPMSPSDVLLQSLTSGATAATTTAQQQQQPRQQQRQGRFEFPSNTMAPSLSAASLQQQQQQQQSQPPQQQQPAGLVMADGDTKISLSTLQQLSPQLIAQLLQLGIILPTGQDAFALAPHMAANANANAIRQPQQQQQQQQQQQQQQQQQQQQQQQQQQQQQQQSQLAEPWLLSFESSELNQPLINPFDGESPFSLSPLDSPTPSSSAANNNTNALPPLVFQSANTPHTNTNTANTPNPDINTNTNTNTNTSINAATNFTTNNNSNMYNTNTSSAAQASAYSTASVTDGGGVADTIPMIPSFTSSRNINTLGMSSVFAPALSPVTMPEEAALAPVAGGNTESDELAALLDSDFAADFPLFDDFPLSPSPTQDTTGAAANQSTA

>XP_004989424.1 Zinc finger protein [Salpingoeca rosetta]
MKRRASMTDEVALMLSDDDDDGGDDGAADGIDVPASAVGDVPLTKRNRTTGSTRTQGNAFARLSRPRPLPLPALPSSRRKGGGVQVVRMPRMPPLYVDEQHRVSVGLSSTRSSTTSLKRRTTRRQSQKQTQQQHRQQHQRGKSHSQQGSTRPARHTGHTSSKVKMQATVGKRFKCDQCKYKTAYKGHLTSHKRTHTGEKPYKCDQCSFKTAHKKSLTTHKQTHTGEKPYKCDQCEYRTARRDCLLAHQRTHTGEKRHKCDQCEYKTERKRDLLAHQRTHTGEKPFKCDQCEYKTARKRDLLAHQKRHTGEKPFKCDQCSFKTAYKRTLTTHKRIHTGEKPYKCDQCSFKTAHKSTLARHKRTHTGEKTYKCDQCDYKTANKKHLTTHQRTHIGEKPYNCDQCSFKTAYKHILTTHKRIHTGEKPYKCDQCEYKTAYKRNMPRHKRIHTGEKPYKCDQCEYKTAYKQHLTTHKRIHAGEKP
```
